# Functional glycoproteomics by integrated network assembly and partitioning

**DOI:** 10.1101/2023.06.13.541482

**Authors:** Matthew E. Griffin, John W. Thompson, Yao Xiao, Michael J. Sweredoski, Rita B. Aksenfeld, Elizabeth H. Jensen, Yelena Koldobskaya, Andrew L. Schacht, Terry D. Kim, Priya Choudhry, Brett Lomenick, Spiros D. Garbis, Annie Moradian, Linda C. Hsieh-Wilson

## Abstract

The post-translational modification (PTM) of proteins by O-linked β-*N*-acetyl-D-glucosamine (O-GlcNAcylation) is widespread across the proteome during the lifespan of all multicellular organisms. However, nearly all functional studies have focused on individual protein modifications, overlooking the multitude of simultaneous O-GlcNAcylation events that work together to coordinate cellular activities. Here, we describe **N**etworking of **I**nteractors and **S**ubstrat**E**s (NISE), a novel, systems-level approach to rapidly and comprehensively monitor O-GlcNAcylation across the proteome. Our method integrates affinity purification-mass spectrometry (AP-MS) and site-specific chemoproteomic technologies with network generation and unsupervised partitioning to connect potential upstream regulators with downstream targets of O-GlcNAcylation. The resulting network provides a data-rich framework that reveals both conserved activities of O-GlcNAcylation such as epigenetic regulation as well as tissue-specific functions like synaptic morphology. Beyond O-GlcNAc, this holistic and unbiased systems-level approach provides a broadly applicable framework to study PTMs and discover their diverse roles in specific cell types and biological states.

## Supplementary material for "Functional glycoproteomics by integrated network assembly and partitioning": 20A15_ConsensusWorkflow_Glycomics_Human_NoScale.pdConsensusWF

```
<?xml version="1.0" encoding="utf-8" standalone="yes"?>
<Workflow Name="20A15_ConsensusWorkflow_Glycomics_Human_NoScale" Description="Result filtered for high confident peptides, with enhanced peptide and protein annotations. FASTA file with common contaminants added to the Protein Marker node. Quan abunaces are NOT normalized to the same total peptide amount per channel and scaled, so that the average abunce per protein and peptide is 100. The reporter ions quantifier has no filter for %SPS matches (in this case usually 2 of the isolated peaks for SPS are from the tag and so never match)." CreationDate="1/1/0001 12:00:00 AM" CreatedFromUser="pelab" WaitForEarlierJobs="False" ContinueJob="False" Version="10" WorkflowType="Consensus" TemplateName="20A15_ConsensusWorkflow_Glycomics_Human_NoScale">
	<WorkflowTree>
		<WorkflowNode ProcessingNodeNumber="0" ProcessingNodeName="MsfFilesNode" FriendlyName="MSF Files" Description="Selects the .msf file(s) to be processed and copies the processing results into the result file." MainVersion="2" MinorVersion="0" Guid="439943dd-1692-450b-a8a8-b3f07633bc01" DisplayCategory="" Category="Data Input" ParentProcessingNodeNumber="-1" Comment="" Publisher="Thermo Scientific" NodeState="Created">
			<ProcessingNodeInterfaces>
				<ProcessingNodeInterface Kind="Functional" Name="IProcessingNode" />
				<ProcessingNodeInterface Kind="Functional" Name="IStartProcessing" />
			</ProcessingNodeInterfaces>
			<ConnectionPoints>
				<ConnectionPoint Direction="Outgoing" Multiplicity="Multiple" ConnectionRequirement="Optional" Mode="Manual" DisplayName="" ConnectionDataHandlingType="FileBased" ParentNodeConstraint="None">
					<DataContracts>
						<DataContract DataType="http://thermo.magellan.com/owl/DataTypes/Psms">
							<DataTypeAttributes>
								<DataTypeAttribute>http://thermo.magellan.com/owl/DataTypes/WithDecoys</DataTypeAttribute>
							</DataTypeAttributes>
						</DataContract>
						<DataContract DataType="http://thermo.magellan.com/owl/DataTypes/Prsms">
							<DataTypeAttributes>
								<DataTypeAttribute>http://thermo.magellan.com/owl/DataTypes/WithDecoys</DataTypeAttribute>
							</DataTypeAttributes>
						</DataContract>
						<DataContract DataType="http://thermo.magellan.com/owl/DataTypes/Proteins">
							<DataTypeAttributes>
								<DataTypeAttribute>http://thermo.magellan.com/owl/DataTypes/WithDecoys</DataTypeAttribute>
							</DataTypeAttributes>
						</DataContract>
					</DataContracts>
				</ConnectionPoint>
			</ConnectionPoints>
			<ProcessingNodeParameters>
				<ProcessingNodeParameter Name="SpectrumStorage" FriendlyName="Spectra to Store" Category="1. Storage Settings" IsAdvanced="False" IntendedPurpose="SpectrumStorage" PurposeDetails="" IsValueSet="True" IsHidden="False" IsConfig="False" DisplayValue="Identified or Quantified">Identified or Quantified</ProcessingNodeParameter>
				<ProcessingNodeParameter Name="TraceStorage" FriendlyName="Feature Traces to Store" Category="1. Storage Settings" IsAdvanced="False" IntendedPurpose="TracesStorage" PurposeDetails="" IsValueSet="True" IsHidden="False" IsConfig="False" DisplayValue="All">All</ProcessingNodeParameter>
				<ProcessingNodeParameter Name="MergeResultsBySearchNodeType" FriendlyName="Merge Mode" Category="2. Merging of Identified Peptide and Proteins" IsAdvanced="False" IntendedPurpose="SearchEngineBasedDataMerging" PurposeDetails="" IsValueSet="True" IsHidden="False" IsConfig="False" DisplayValue="Globally by Search Engine Type">Globally by Search Engine Type</ProcessingNodeParameter>
				<ProcessingNodeParameter Name="MaximumDeltaCn" FriendlyName="Maximum Delta Cn" Category="4. PSM Filters" IsAdvanced="True" IntendedPurpose="ResultFilterSet" PurposeDetails="" IsValueSet="True" IsHidden="False" IsConfig="False" DisplayValue="0.05">0.05</ProcessingNodeParameter>
				<ProcessingNodeParameter Name="MaximumRank" FriendlyName="Maximum Rank" Category="4. PSM Filters" IsAdvanced="True" IntendedPurpose="ResultFilterSet" PurposeDetails="" IsValueSet="True" IsHidden="False" IsConfig="False" DisplayValue="0">0</ProcessingNodeParameter>
				<ProcessingNodeParameter Name="DeltaMassFilter" FriendlyName="Maximum Delta Mass" Category="4. PSM Filters" IsAdvanced="False" IntendedPurpose="Unknown" PurposeDetails="" IsValueSet="True" IsHidden="False" IsConfig="False" DisplayValue="0 ppm">0 ppm</ProcessingNodeParameter>
				<ProcessingNodeParameter Name="PeptideScoreName1" FriendlyName="1. Score" Category="4. PSM Filters" IsAdvanced="False" IntendedPurpose="Unknown" PurposeDetails="" IsValueSet="False" IsHidden="False" IsConfig="False" DisplayValue=""></ProcessingNodeParameter>
				<ProcessingNodeParameter Name="PeptideScoreThreshold1" FriendlyName="1. Threshold" Category="4. PSM Filters" IsAdvanced="False" IntendedPurpose="Unknown" PurposeDetails="" IsValueSet="False" IsHidden="False" IsConfig="False" DisplayValue="0">0</ProcessingNodeParameter>
				<ProcessingNodeParameter Name="PeptideScoreName2" FriendlyName="2. Score" Category="4. PSM Filters" IsAdvanced="False" IntendedPurpose="Unknown" PurposeDetails="" IsValueSet="False" IsHidden="False" IsConfig="False" DisplayValue=""></ProcessingNodeParameter>
				<ProcessingNodeParameter Name="PeptideScoreThreshold2" FriendlyName="2. Threshold" Category="4. PSM Filters" IsAdvanced="False" IntendedPurpose="Unknown" PurposeDetails="" IsValueSet="False" IsHidden="False" IsConfig="False" DisplayValue="0">0</ProcessingNodeParameter>
				<ProcessingNodeParameter Name="PeptideScoreName3" FriendlyName="3. Score" Category="4. PSM Filters" IsAdvanced="False" IntendedPurpose="Unknown" PurposeDetails="" IsValueSet="False" IsHidden="False" IsConfig="False" DisplayValue=""></ProcessingNodeParameter>
				<ProcessingNodeParameter Name="PeptideScoreThreshold3" FriendlyName="3. Threshold" Category="4. PSM Filters" IsAdvanced="False" IntendedPurpose="Unknown" PurposeDetails="" IsValueSet="False" IsHidden="False" IsConfig="False" DisplayValue="0">0</ProcessingNodeParameter>
				<ProcessingNodeParameter Name="PeptideScoreName4" FriendlyName="4. Score" Category="4. PSM Filters" IsAdvanced="False" IntendedPurpose="Unknown" PurposeDetails="" IsValueSet="False" IsHidden="False" IsConfig="False" DisplayValue=""></ProcessingNodeParameter>
				<ProcessingNodeParameter Name="PeptideScoreThreshold4" FriendlyName="4. Threshold" Category="4. PSM Filters" IsAdvanced="False" IntendedPurpose="Unknown" PurposeDetails="" IsValueSet="False" IsHidden="False" IsConfig="False" DisplayValue="0">0</ProcessingNodeParameter>
				<ProcessingNodeParameter Name="PeptideScoreName5" FriendlyName="5. Score" Category="4. PSM Filters" IsAdvanced="False" IntendedPurpose="Unknown" PurposeDetails="" IsValueSet="False" IsHidden="False" IsConfig="False" DisplayValue=""></ProcessingNodeParameter>
				<ProcessingNodeParameter Name="PeptideScoreThreshold5" FriendlyName="5. Threshold" Category="4. PSM Filters" IsAdvanced="False" IntendedPurpose="Unknown" PurposeDetails="" IsValueSet="False" IsHidden="False" IsConfig="False" DisplayValue="0">0</ProcessingNodeParameter>
				<ProcessingNodeParameter Name="PeptideScoreName6" FriendlyName="6. Score" Category="4. PSM Filters" IsAdvanced="True" IntendedPurpose="Unknown" PurposeDetails="" IsValueSet="False" IsHidden="False" IsConfig="False" DisplayValue=""></ProcessingNodeParameter>
				<ProcessingNodeParameter Name="PeptideScoreThreshold6" FriendlyName="6. Threshold" Category="4. PSM Filters" IsAdvanced="True" IntendedPurpose="Unknown" PurposeDetails="" IsValueSet="False" IsHidden="False" IsConfig="False" DisplayValue="0">0</ProcessingNodeParameter>
				<ProcessingNodeParameter Name="PeptideScoreName7" FriendlyName="7. Score" Category="4. PSM Filters" IsAdvanced="True" IntendedPurpose="Unknown" PurposeDetails="" IsValueSet="False" IsHidden="False" IsConfig="False" DisplayValue=""></ProcessingNodeParameter>
				<ProcessingNodeParameter Name="PeptideScoreThreshold7" FriendlyName="7. Threshold" Category="4. PSM Filters" IsAdvanced="True" IntendedPurpose="Unknown" PurposeDetails="" IsValueSet="False" IsHidden="False" IsConfig="False" DisplayValue="0">0</ProcessingNodeParameter>
				<ProcessingNodeParameter Name="PeptideScoreName8" FriendlyName="8. Score" Category="4. PSM Filters" IsAdvanced="True" IntendedPurpose="Unknown" PurposeDetails="" IsValueSet="False" IsHidden="False" IsConfig="False" DisplayValue=""></ProcessingNodeParameter>
				<ProcessingNodeParameter Name="PeptideScoreThreshold8" FriendlyName="8. Threshold" Category="4. PSM Filters" IsAdvanced="True" IntendedPurpose="Unknown" PurposeDetails="" IsValueSet="False" IsHidden="False" IsConfig="False" DisplayValue="0">0</ProcessingNodeParameter>
				<ProcessingNodeParameter Name="PeptideScoreName9" FriendlyName="9. Score" Category="4. PSM Filters" IsAdvanced="True" IntendedPurpose="Unknown" PurposeDetails="" IsValueSet="False" IsHidden="False" IsConfig="False" DisplayValue=""></ProcessingNodeParameter>
				<ProcessingNodeParameter Name="PeptideScoreThreshold9" FriendlyName="9. Threshold" Category="4. PSM Filters" IsAdvanced="True" IntendedPurpose="Unknown" PurposeDetails="" IsValueSet="False" IsHidden="False" IsConfig="False" DisplayValue="0">0</ProcessingNodeParameter>
				<ProcessingNodeParameter Name="PeptideScoreName10" FriendlyName="10. Score" Category="4. PSM Filters" IsAdvanced="True" IntendedPurpose="Unknown" PurposeDetails="" IsValueSet="False" IsHidden="False" IsConfig="False" DisplayValue=""></ProcessingNodeParameter>
				<ProcessingNodeParameter Name="PeptideScoreThreshold10" FriendlyName="10. Threshold" Category="4. PSM Filters" IsAdvanced="True" IntendedPurpose="Unknown" PurposeDetails="" IsValueSet="False" IsHidden="False" IsConfig="False" DisplayValue="0">0</ProcessingNodeParameter>
				<ProcessingNodeParameter Name="PeptideScoreNames" FriendlyName="PSM scores" Category="Scores" IsAdvanced="False" IntendedPurpose="Unknown" PurposeDetails="" IsValueSet="True" IsHidden="True" IsConfig="True" DisplayValue="Mascot: Ions Score; Sequest HT: XCorr; SEQUEST: XCorr; MSPepSearch: dot Score; MSPepSearch: rev-dot Score; MSPepSearch: MSPepSearch Score; PMI-Byonic: |Log Prob|; PMI-Byonic: Byonic Score; MS Amanda: Amanda Score">Mascot: Ions Score; Sequest HT: XCorr; SEQUEST: XCorr; MSPepSearch: dot Score; MSPepSearch: rev-dot Score; MSPepSearch: MSPepSearch Score; PMI-Byonic: |Log Prob|; PMI-Byonic: Byonic Score; MS Amanda: Amanda Score</ProcessingNodeParameter>
				<ProcessingNodeParameter Name="ReportedFastaTitleLines" FriendlyName="Reported FASTA Title Lines" Category="3. FASTA Title Line Display" IsAdvanced="False" IntendedPurpose="Unknown" PurposeDetails="" IsValueSet="True" IsHidden="False" IsConfig="False" DisplayValue="Best match">Best match</ProcessingNodeParameter>
				<ProcessingNodeParameter Name="TitlelineParsingRule" FriendlyName="Title Line Rule" Category="3. FASTA Title Line Display" IsAdvanced="True" IntendedPurpose="Unknown" PurposeDetails="" IsValueSet="True" IsHidden="False" IsConfig="False" DisplayValue="standard">standard</ProcessingNodeParameter>
				<ProcessingNodeParameter Name="AccessionParsingRule" FriendlyName="Preferred Accession" Category="3. FASTA Title Line Display" IsAdvanced="True" IntendedPurpose="Unknown" PurposeDetails="" IsValueSet="False" IsHidden="False" IsConfig="False" DisplayValue=""></ProcessingNodeParameter>
				<ProcessingNodeParameter Name="TaxonomyParsingRule" FriendlyName="Preferred Taxonomy" Category="3. FASTA Title Line Display" IsAdvanced="True" IntendedPurpose="Unknown" PurposeDetails="" IsValueSet="False" IsHidden="False" IsConfig="False" DisplayValue=""></ProcessingNodeParameter>
				<ProcessingNodeParameter Name="AvoidExpressionParsingRule" FriendlyName="Avoid Expressions" Category="3. FASTA Title Line Display" IsAdvanced="True" IntendedPurpose="Unknown" PurposeDetails="" IsValueSet="False" IsHidden="False" IsConfig="False" DisplayValue=""></ProcessingNodeParameter>
				<ProcessingNodeParameter Name="MSFFileNames" FriendlyName="MSF File(s)" Category="Hidden Parameters" IsAdvanced="False" IntendedPurpose="MSFFileContainer" PurposeDetails="" IsValueSet="False" IsHidden="True" IsConfig="False" DisplayValue=""></ProcessingNodeParameter>
			</ProcessingNodeParameters>
			<ProcessingNodePosition X="357.430023193359" Y="55" />
		</WorkflowNode>
		<WorkflowNode ProcessingNodeNumber="1" ProcessingNodeName="PsmGroupingNode" FriendlyName="PSM Grouper" Description="Groups redundantly identified PSMs into peptide groups." MainVersion="1" MinorVersion="2" Guid="436914ff-45de-4c2c-8247-1831e0edf5a3" DisplayCategory="Bottom-Up Analysis" Category="Grouping" ParentProcessingNodeNumber="0" Comment="" Publisher="Thermo Scientific" NodeState="Created">
			<ProcessingNodeInterfaces>
				<ProcessingNodeInterface Kind="Functional" Name="IProcessingNode" />
			</ProcessingNodeInterfaces>
			<ConnectionPoints>
				<ConnectionPoint Direction="Incoming" Multiplicity="Multiple" ConnectionRequirement="RequiredAtDesignTime" Mode="AutomaticToAllPossibleParents" DisplayName="Data Input" ConnectionDataHandlingType="FileBased" ParentNodeConstraint="OnlyToGeneratorsOfRequestedData">
					<DataContracts>
						<DataContract DataType="http://thermo.magellan.com/owl/DataTypes/Psms">
							<DataTypeAttributes />
						</DataContract>
					</DataContracts>
				</ConnectionPoint>
				<ConnectionPoint Direction="Outgoing" Multiplicity="Multiple" ConnectionRequirement="Optional" Mode="Manual" DisplayName="Grouping" ConnectionDataHandlingType="FileBased" ParentNodeConstraint="None">
					<DataContracts>
						<DataContract DataType="http://thermo.magellan.com/owl/DataTypes/PeptideGroups">
							<DataTypeAttributes />
						</DataContract>
					</DataContracts>
				</ConnectionPoint>
			</ConnectionPoints>
			<ProcessingNodeParameters>
				<ProcessingNodeParameter Name="MinModificationSiteProbability" FriendlyName="Site Probability Threshold" Category="1. Peptide Group Modifications" IsAdvanced="False" IntendedPurpose="MinimumModificationSiteProbability" PurposeDetails="" IsValueSet="True" IsHidden="False" IsConfig="False" DisplayValue="25">25</ProcessingNodeParameter>
			</ProcessingNodeParameters>
			<ProcessingNodePosition X="357.430023193359" Y="156.106323242188" />
		</WorkflowNode>
		<WorkflowNode ProcessingNodeNumber="2" ProcessingNodeName="ReportPeptideValidatorNode" FriendlyName="Peptide Validator" Description="Calculates confidences for PSMs and peptides based on the specified FDR targets.&#xD;&#xA;Qvality is used to derive q-values and posterior error probabilities (PEPs) for the peptides from the PEPs of the peptide-spectrum matches if available.&#xD;&#xA;If no PEPs are available for the PSMs, it is tried to calculate q-values and PEPs from the distribution of scores from the target and decoy searches." MainVersion="1" MinorVersion="2" Guid="db7a1b94-76ad-420b-8e39-c285b2963197" DisplayCategory="Bottom-Up Analysis" Category="Validation" ParentProcessingNodeNumber="1" Comment="" Publisher="Thermo Scientific" NodeState="Created">
			<ProcessingNodeInterfaces>
				<ProcessingNodeInterface Kind="Functional" Name="IProcessingNode" />
			</ProcessingNodeInterfaces>
			<ConnectionPoints>
				<ConnectionPoint Direction="Incoming" Multiplicity="Multiple" ConnectionRequirement="RequiredAtDesignTime" Mode="AutomaticToAllPossibleParents" DisplayName="Grouping" ConnectionDataHandlingType="FileBased" ParentNodeConstraint="OnlyToGeneratorsOfRequestedData">
					<DataContracts>
						<DataContract DataType="http://thermo.magellan.com/owl/DataTypes/Psms">
							<DataTypeAttributes>
								<DataTypeAttribute>http://thermo.magellan.com/owl/DataTypes/WithDecoys</DataTypeAttribute>
							</DataTypeAttributes>
						</DataContract>
						<DataContract DataType="http://thermo.magellan.com/owl/DataTypes/PeptideGroups">
							<DataTypeAttributes />
						</DataContract>
					</DataContracts>
				</ConnectionPoint>
				<ConnectionPoint Direction="Outgoing" Multiplicity="Multiple" ConnectionRequirement="Optional" Mode="Manual" DisplayName="Validation" ConnectionDataHandlingType="FileBased" ParentNodeConstraint="None">
					<DataContracts>
						<DataContract DataType="http://thermo.magellan.com/owl/DataTypes/Psms">
							<DataTypeAttributes>
								<DataTypeAttribute>http://thermo.magellan.com/owl/DataTypes/ScoredWithPEP</DataTypeAttribute>
								<DataTypeAttribute>http://thermo.magellan.com/owl/DataTypes/ScoredWithQValue</DataTypeAttribute>
								<DataTypeAttribute>http://thermo.magellan.com/owl/DataTypes/Validated</DataTypeAttribute>
								<DataTypeAttribute>http://thermo.magellan.com/owl/DataTypes/WithDecoys</DataTypeAttribute>
							</DataTypeAttributes>
						</DataContract>
						<DataContract DataType="http://thermo.magellan.com/owl/DataTypes/PeptideGroups">
							<DataTypeAttributes>
								<DataTypeAttribute>http://thermo.magellan.com/owl/DataTypes/ScoredWithPEP</DataTypeAttribute>
								<DataTypeAttribute>http://thermo.magellan.com/owl/DataTypes/ScoredWithQValue</DataTypeAttribute>
								<DataTypeAttribute>http://thermo.magellan.com/owl/DataTypes/Validated</DataTypeAttribute>
								<DataTypeAttribute>http://thermo.magellan.com/owl/DataTypes/WithDecoys</DataTypeAttribute>
							</DataTypeAttributes>
						</DataContract>
					</DataContracts>
				</ConnectionPoint>
			</ConnectionPoints>
			<ProcessingNodeParameters>
				<ProcessingNodeParameter Name="ChosenValidationMode" FriendlyName="Validation Mode" Category="1. General Validation Settings" IsAdvanced="False" IntendedPurpose="Unknown" PurposeDetails="" IsValueSet="True" IsHidden="False" IsConfig="False" DisplayValue="Automatic (Control peptide level error rate if possible)">Automatic (Control peptide level error rate if possible)</ProcessingNodeParameter>
				<ProcessingNodeParameter Name="TargetFPRHigh" FriendlyName="Target FDR (Strict) for PSMs" Category="1. General Validation Settings" IsAdvanced="False" IntendedPurpose="PeptideValidation" PurposeDetails="PeptideValidationPurpose/HighConfidenceTarget" IsValueSet="True" IsHidden="False" IsConfig="False" DisplayValue="0.001">0.001</ProcessingNodeParameter>
				<ProcessingNodeParameter Name="TargetFPRMiddle" FriendlyName="Target FDR (Relaxed) for PSMs" Category="1. General Validation Settings" IsAdvanced="False" IntendedPurpose="PeptideValidation" PurposeDetails="PeptideValidationPurpose/MiddleConfidenceTarget" IsValueSet="True" IsHidden="False" IsConfig="False" DisplayValue="0.01">0.01</ProcessingNodeParameter>
				<ProcessingNodeParameter Name="TargetPeptideFPRHigh" FriendlyName="Target FDR (Strict) for Peptides" Category="1. General Validation Settings" IsAdvanced="False" IntendedPurpose="PeptideValidation" PurposeDetails="PeptideValidationPurpose/HighConfidencePeptideGroupTarget" IsValueSet="True" IsHidden="False" IsConfig="False" DisplayValue="0.001">0.001</ProcessingNodeParameter>
				<ProcessingNodeParameter Name="TargetPeptideFPRMiddle" FriendlyName="Target FDR (Relaxed) for Peptides" Category="1. General Validation Settings" IsAdvanced="False" IntendedPurpose="PeptideValidation" PurposeDetails="PeptideValidationPurpose/MiddleConfidencePeptideGroupTarget" IsValueSet="True" IsHidden="False" IsConfig="False" DisplayValue="0.01">0.01</ProcessingNodeParameter>
				<ProcessingNodeParameter Name="ValidationBasedOn" FriendlyName="Validation Based on" Category="2. Specific Validation Settings" IsAdvanced="True" IntendedPurpose="PeptideValidation" PurposeDetails="PeptideValidationPurpose.PercolatorConfidenceAssignment" IsValueSet="True" IsHidden="False" IsConfig="False" DisplayValue="q-Value">q-Value</ProcessingNodeParameter>
				<ProcessingNodeParameter Name="TargetDecoySelection" FriendlyName="Target/Decoy Selection for PSM Level FDR Calculation Based on Score" Category="2. Specific Validation Settings" IsAdvanced="False" IntendedPurpose="PeptideValidation" PurposeDetails="PeptideValidationPurpose/TargetDecoySelectionMode" IsValueSet="True" IsHidden="False" IsConfig="False" DisplayValue="Automatic">Automatic</ProcessingNodeParameter>
				<ProcessingNodeParameter Name="ResetConfidence" FriendlyName="Reset Confidences for Nodes without Decoy Search (Fixed score thresholds)" Category="2. Specific Validation Settings" IsAdvanced="False" IntendedPurpose="PeptideValidation" PurposeDetails="" IsValueSet="True" IsHidden="False" IsConfig="False" DisplayValue="False">False</ProcessingNodeParameter>
			</ProcessingNodeParameters>
			<ProcessingNodePosition X="357.430023193359" Y="257.212768554688" />
		</WorkflowNode>
		<WorkflowNode ProcessingNodeNumber="3" ProcessingNodeName="PeptideFilterNode" FriendlyName="Peptide and Protein Filter" Description="Filters the peptides and proteins according to the specified filter rules." MainVersion="1" MinorVersion="5" Guid="2e240d11-920a-43d1-bb45-79c81bfd34c6" DisplayCategory="Bottom-Up Analysis" Category="Filter" ParentProcessingNodeNumber="2" Comment="" Publisher="Thermo Scientific" NodeState="Created">
			<ProcessingNodeInterfaces>
				<ProcessingNodeInterface Kind="Functional" Name="IProcessingNode" />
			</ProcessingNodeInterfaces>
			<ConnectionPoints>
				<ConnectionPoint Direction="Incoming" Multiplicity="Multiple" ConnectionRequirement="RequiredAtDesignTime" Mode="AutomaticToAllPossibleParents" DisplayName="Validation" ConnectionDataHandlingType="FileBased" ParentNodeConstraint="OnlyToGeneratorsOfRequestedData">
					<DataContracts>
						<DataContract DataType="http://thermo.magellan.com/owl/DataTypes/Psms">
							<DataTypeAttributes>
								<DataTypeAttribute>http://thermo.magellan.com/owl/DataTypes/Validated</DataTypeAttribute>
							</DataTypeAttributes>
						</DataContract>
						<DataContract DataType="http://thermo.magellan.com/owl/DataTypes/PeptideGroups">
							<DataTypeAttributes>
								<DataTypeAttribute>http://thermo.magellan.com/owl/DataTypes/Validated</DataTypeAttribute>
							</DataTypeAttributes>
						</DataContract>
						<DataContract DataType="http://thermo.magellan.com/owl/DataTypes/Proteins">
							<DataTypeAttributes />
						</DataContract>
					</DataContracts>
				</ConnectionPoint>
				<ConnectionPoint Direction="Outgoing" Multiplicity="Multiple" ConnectionRequirement="Optional" Mode="Manual" DisplayName="Filter" ConnectionDataHandlingType="FileBased" ParentNodeConstraint="None">
					<DataContracts>
						<DataContract DataType="http://thermo.magellan.com/owl/DataTypes/Psms">
							<DataTypeAttributes>
								<DataTypeAttribute>http://thermo.magellan.com/owl/DataTypes/Filtered</DataTypeAttribute>
							</DataTypeAttributes>
						</DataContract>
						<DataContract DataType="http://thermo.magellan.com/owl/DataTypes/PeptideGroups">
							<DataTypeAttributes>
								<DataTypeAttribute>http://thermo.magellan.com/owl/DataTypes/Filtered</DataTypeAttribute>
							</DataTypeAttributes>
						</DataContract>
						<DataContract DataType="http://thermo.magellan.com/owl/DataTypes/Proteins">
							<DataTypeAttributes>
								<DataTypeAttribute>http://thermo.magellan.com/owl/DataTypes/Filtered</DataTypeAttribute>
							</DataTypeAttributes>
						</DataContract>
					</DataContracts>
				</ConnectionPoint>
			</ConnectionPoints>
			<ProcessingNodeParameters>
				<ProcessingNodeParameter Name="PeptideConfidenceFilter" FriendlyName="Peptide Confidence At Least" Category="1. Peptide Filters" IsAdvanced="False" IntendedPurpose="Unknown" PurposeDetails="" IsValueSet="True" IsHidden="False" IsConfig="False" DisplayValue="Medium">Medium</ProcessingNodeParameter>
				<ProcessingNodeParameter Name="KeepLowerConfidentPeptides" FriendlyName="Keep Lower Confident PSMs" Category="1. Peptide Filters" IsAdvanced="False" IntendedPurpose="Unknown" PurposeDetails="" IsValueSet="True" IsHidden="False" IsConfig="False" DisplayValue="False">False</ProcessingNodeParameter>
				<ProcessingNodeParameter Name="PeptideLengthFilter" FriendlyName="Minimum Peptide Length" Category="1. Peptide Filters" IsAdvanced="False" IntendedPurpose="MinPeptideLength" PurposeDetails="" IsValueSet="True" IsHidden="False" IsConfig="False" DisplayValue="6">6</ProcessingNodeParameter>
				<ProcessingNodeParameter Name="RemovePeptidesWithoutProteinReference" FriendlyName="Remove Peptides Without Protein Reference" Category="1. Peptide Filters" IsAdvanced="False" IntendedPurpose="Unknown" PurposeDetails="" IsValueSet="True" IsHidden="False" IsConfig="False" DisplayValue="False">False</ProcessingNodeParameter>
				<ProcessingNodeParameter Name="NumberOfPeptidesRequiredFilter" FriendlyName="Minimum Number of Peptide Sequences" Category="2. Protein Filters" IsAdvanced="False" IntendedPurpose="Unknown" PurposeDetails="" IsValueSet="True" IsHidden="False" IsConfig="False" DisplayValue="1">1</ProcessingNodeParameter>
				<ProcessingNodeParameter Name="OnlyCountPeptidesWithRankOne" FriendlyName="Count Only Rank 1 Peptides" Category="2. Protein Filters" IsAdvanced="False" IntendedPurpose="Unknown" PurposeDetails="" IsValueSet="True" IsHidden="False" IsConfig="False" DisplayValue="False">False</ProcessingNodeParameter>
				<ProcessingNodeParameter Name="OnlyCountPeptidesInTopScoredProteinReference" FriendlyName="Count Peptides Only for Top Scored Protein" Category="2. Protein Filters" IsAdvanced="False" IntendedPurpose="Unknown" PurposeDetails="" IsValueSet="True" IsHidden="False" IsConfig="False" DisplayValue="False">False</ProcessingNodeParameter>
			</ProcessingNodeParameters>
			<ProcessingNodePosition X="357.430023193359" Y="358.319091796875" />
		</WorkflowNode>
		<WorkflowNode ProcessingNodeNumber="4" ProcessingNodeName="ProteinScorerNode" FriendlyName="Protein Scorer" Description="Calculates the protein scores using the filtered list of identified peptide-spectrum matches according to the specification of the search engines used." MainVersion="1" MinorVersion="2" Guid="dc54a6d4-98a4-40f1-8d39-9001c7926df9" DisplayCategory="Bottom-Up Analysis" Category="Protein Scoring" ParentProcessingNodeNumber="3" Comment="" Publisher="Thermo Scientific" NodeState="Created">
			<ProcessingNodeInterfaces>
				<ProcessingNodeInterface Kind="Functional" Name="IProcessingNode" />
			</ProcessingNodeInterfaces>
			<ConnectionPoints>
				<ConnectionPoint Direction="Incoming" Multiplicity="Multiple" ConnectionRequirement="RequiredAtDesignTime" Mode="AutomaticToAllPossibleParents" DisplayName="Filter" ConnectionDataHandlingType="FileBased" ParentNodeConstraint="OnlyToGeneratorsOfRequestedData">
					<DataContracts>
						<DataContract DataType="http://thermo.magellan.com/owl/DataTypes/Psms">
							<DataTypeAttributes>
								<DataTypeAttribute>http://thermo.magellan.com/owl/DataTypes/Filtered</DataTypeAttribute>
							</DataTypeAttributes>
						</DataContract>
						<DataContract DataType="http://thermo.magellan.com/owl/DataTypes/Proteins">
							<DataTypeAttributes>
								<DataTypeAttribute>http://thermo.magellan.com/owl/DataTypes/Filtered</DataTypeAttribute>
							</DataTypeAttributes>
						</DataContract>
					</DataContracts>
				</ConnectionPoint>
				<ConnectionPoint Direction="Outgoing" Multiplicity="Multiple" ConnectionRequirement="Optional" Mode="Manual" DisplayName="Validation" ConnectionDataHandlingType="FileBased" ParentNodeConstraint="None">
					<DataContracts>
						<DataContract DataType="http://thermo.magellan.com/owl/DataTypes/Proteins">
							<DataTypeAttributes>
								<DataTypeAttribute>http://thermo.magellan.com/owl/DataTypes/ScoredWithNativeScore</DataTypeAttribute>
							</DataTypeAttributes>
						</DataContract>
					</DataContracts>
				</ConnectionPoint>
			</ConnectionPoints>
			<ProcessingNodeParameters />
			<ProcessingNodePosition X="357.430023193359" Y="459.425537109375" />
		</WorkflowNode>
		<WorkflowNode ProcessingNodeNumber="5" ProcessingNodeName="ProteinGroupingNode" FriendlyName="Protein Grouping" Description="Groups the proteins into protein groups that share the same set or a true sub set of identified peptides.&#xD;&#xA;It thereby creates a parsimonious list of master proteins." MainVersion="1" MinorVersion="4" Guid="f61cc870-ad9a-4437-b22f-46bf7ca2344d" DisplayCategory="Bottom-Up Analysis" Category="Protein Grouping" ParentProcessingNodeNumber="4" Comment="" Publisher="Thermo Scientific" NodeState="Created">
			<ProcessingNodeInterfaces>
				<ProcessingNodeInterface Kind="Functional" Name="IProcessingNode" />
			</ProcessingNodeInterfaces>
			<ConnectionPoints>
				<ConnectionPoint Direction="Incoming" Multiplicity="Multiple" ConnectionRequirement="RequiredAtDesignTime" Mode="AutomaticToAllPossibleParents" DisplayName="Protein Scoring" ConnectionDataHandlingType="FileBased" ParentNodeConstraint="OnlyToGeneratorsOfRequestedData">
					<DataContracts>
						<DataContract DataType="http://thermo.magellan.com/owl/DataTypes/Psms">
							<DataTypeAttributes>
								<DataTypeAttribute>http://thermo.magellan.com/owl/DataTypes/Filtered</DataTypeAttribute>
								<DataTypeAttribute>http://thermo.magellan.com/owl/DataTypes/Validated</DataTypeAttribute>
							</DataTypeAttributes>
						</DataContract>
						<DataContract DataType="http://thermo.magellan.com/owl/DataTypes/Proteins">
							<DataTypeAttributes>
								<DataTypeAttribute>http://thermo.magellan.com/owl/DataTypes/Filtered</DataTypeAttribute>
								<DataTypeAttribute>http://thermo.magellan.com/owl/DataTypes/ScoredWithNativeScore</DataTypeAttribute>
							</DataTypeAttributes>
						</DataContract>
					</DataContracts>
				</ConnectionPoint>
				<ConnectionPoint Direction="Outgoing" Multiplicity="Multiple" ConnectionRequirement="Optional" Mode="Manual" DisplayName="Protein Grouping" ConnectionDataHandlingType="FileBased" ParentNodeConstraint="None">
					<DataContracts>
						<DataContract DataType="http://thermo.magellan.com/owl/DataTypes/ProteinGroups">
							<DataTypeAttributes />
						</DataContract>
					</DataContracts>
				</ConnectionPoint>
			</ConnectionPoints>
			<ProcessingNodeParameters>
				<ProcessingNodeParameter Name="ApplyStrictParsimony" FriendlyName="Apply strict parsimony principle" Category="1. Protein Grouping" IsAdvanced="False" IntendedPurpose="FilterSettingForProteinGrouping" PurposeDetails="ApplyStrictParsimony" IsValueSet="True" IsHidden="False" IsConfig="False" DisplayValue="True">True</ProcessingNodeParameter>
			</ProcessingNodeParameters>
			<ProcessingNodePosition X="123.5" Y="560.531860351563" />
		</WorkflowNode>
		<WorkflowNode ProcessingNodeNumber="6" ProcessingNodeName="PeptideInProteinAnnotationNode" FriendlyName="Peptide in Protein Annotation" Description="Annotates the flanking residues, the position of the peptide in a protein and the position of peptide modifications in the context of a protein to PSMs, peptide groups and proteins." MainVersion="1" MinorVersion="0" Guid="bbee5a14-8821-49cb-beac-90ebf860bbf1" DisplayCategory="" Category="Annotation" ParentProcessingNodeNumber="5" Comment="" Publisher="Thermo Scientific" NodeState="Created">
			<ProcessingNodeInterfaces>
				<ProcessingNodeInterface Kind="Functional" Name="IProcessingNode" />
			</ProcessingNodeInterfaces>
			<ConnectionPoints>
				<ConnectionPoint Direction="Incoming" Multiplicity="Multiple" ConnectionRequirement="RequiredAtDesignTime" Mode="AutomaticToAllPossibleParents" DisplayName="Protein Grouping" ConnectionDataHandlingType="FileBased" ParentNodeConstraint="OnlyToGeneratorsOfRequestedData">
					<DataContracts>
						<DataContract DataType="http://thermo.magellan.com/owl/DataTypes/Psms">
							<DataTypeAttributes>
								<DataTypeAttribute>http://thermo.magellan.com/owl/DataTypes/Filtered</DataTypeAttribute>
								<DataTypeAttribute>http://thermo.magellan.com/owl/DataTypes/Validated</DataTypeAttribute>
							</DataTypeAttributes>
						</DataContract>
						<DataContract DataType="http://thermo.magellan.com/owl/DataTypes/PeptideGroups">
							<DataTypeAttributes />
						</DataContract>
						<DataContract DataType="http://thermo.magellan.com/owl/DataTypes/ProteinGroups">
							<DataTypeAttributes />
						</DataContract>
						<DataContract DataType="http://thermo.magellan.com/owl/DataTypes/Proteins">
							<DataTypeAttributes />
						</DataContract>
					</DataContracts>
				</ConnectionPoint>
				<ConnectionPoint Direction="Incoming" Multiplicity="Multiple" ConnectionRequirement="Optional" Mode="OnlyImplicitConnectionToAllPossibleParents" DisplayName="PTM Analysis" ConnectionDataHandlingType="FileBased" ParentNodeConstraint="OnlyToGeneratorsOfRequestedData">
					<DataContracts>
						<DataContract DataType="http://thermo.magellan.com/owl/DataTypes/PeptideModificationIsoformGroups">
							<DataTypeAttributes />
						</DataContract>
					</DataContracts>
				</ConnectionPoint>
				<ConnectionPoint Direction="Outgoing" Multiplicity="Multiple" ConnectionRequirement="Optional" Mode="Manual" DisplayName="" ConnectionDataHandlingType="FileBased" ParentNodeConstraint="None">
					<DataContracts>
						<DataContract DataType="http://thermo.magellan.com/owl/DataTypes/Proteins">
							<DataTypeAttributes>
								<DataTypeAttribute>http://thermo.magellan.com/owl/DataTypes/AnnotatedWithPeptideInProteinInformation</DataTypeAttribute>
							</DataTypeAttributes>
						</DataContract>
						<DataContract DataType="http://thermo.magellan.com/owl/DataTypes/Psms">
							<DataTypeAttributes>
								<DataTypeAttribute>http://thermo.magellan.com/owl/DataTypes/AnnotatedWithPeptideInProteinInformation</DataTypeAttribute>
							</DataTypeAttributes>
						</DataContract>
						<DataContract DataType="http://thermo.magellan.com/owl/DataTypes/PeptideGroups">
							<DataTypeAttributes>
								<DataTypeAttribute>http://thermo.magellan.com/owl/DataTypes/AnnotatedWithPeptideInProteinInformation</DataTypeAttribute>
							</DataTypeAttributes>
						</DataContract>
						<DataContract DataType="http://thermo.magellan.com/owl/DataTypes/PeptideModificationIsoformGroups">
							<DataTypeAttributes>
								<DataTypeAttribute>http://thermo.magellan.com/owl/DataTypes/AnnotatedWithPeptideInProteinInformation</DataTypeAttribute>
							</DataTypeAttributes>
						</DataContract>
					</DataContracts>
				</ConnectionPoint>
			</ConnectionPoints>
			<ProcessingNodeParameters>
				<ProcessingNodeParameter Name="ReportFlankingResidues" FriendlyName="Annotate Flanking Residues of the Peptide" Category="1. Flanking Residues" IsAdvanced="False" IntendedPurpose="Unknown" PurposeDetails="" IsValueSet="True" IsHidden="False" IsConfig="False" DisplayValue="True">True</ProcessingNodeParameter>
				<ProcessingNodeParameter Name="NumberFlankingResidues" FriendlyName="Number Flanking Residues in Connection Tables" Category="1. Flanking Residues" IsAdvanced="True" IntendedPurpose="Unknown" PurposeDetails="" IsValueSet="True" IsHidden="False" IsConfig="False" DisplayValue="1">1</ProcessingNodeParameter>
				<ProcessingNodeParameter Name="MinModificationSiteProbability" FriendlyName="Site Probability Threshold" Category="1.1. General Modifications" IsAdvanced="False" IntendedPurpose="Unknown" PurposeDetails="" IsValueSet="True" IsHidden="True" IsConfig="False" DisplayValue="75">75</ProcessingNodeParameter>
				<ProcessingNodeParameter Name="ModificationPositionInProteins" FriendlyName="Protein Modifications Reported" Category="2. Modifications in Peptide" IsAdvanced="False" IntendedPurpose="Unknown" PurposeDetails="" IsValueSet="True" IsHidden="False" IsConfig="False" DisplayValue="Only for Master Proteins">Only for Master Proteins</ProcessingNodeParameter>
				<ProcessingNodeParameter Name="ModificationsInProteinsAnnotation" FriendlyName="Modification Sites Reported" Category="3. Modifications in Protein" IsAdvanced="False" IntendedPurpose="Unknown" PurposeDetails="" IsValueSet="True" IsHidden="False" IsConfig="False" DisplayValue="All And Specific">All And Specific</ProcessingNodeParameter>
				<ProcessingNodeParameter Name="MinimalPsmConfidence" FriendlyName="Minimum PSM Confidence" Category="3. Modifications in Protein" IsAdvanced="False" IntendedPurpose="Unknown" PurposeDetails="" IsValueSet="True" IsHidden="False" IsConfig="False" DisplayValue="High">High</ProcessingNodeParameter>
				<ProcessingNodeParameter Name="ReportOnlyPtms" FriendlyName="Report Only PTMs" Category="3. Modifications in Protein" IsAdvanced="False" IntendedPurpose="Unknown" PurposeDetails="" IsValueSet="True" IsHidden="False" IsConfig="False" DisplayValue="True">True</ProcessingNodeParameter>
				<ProcessingNodeParameter Name="ModificationNTerm" FriendlyName="N-Terminal Modification" Category="3. Modifications in Protein" IsAdvanced="False" IntendedPurpose="DynamicTerminalModification" PurposeDetails="" IsValueSet="False" IsHidden="False" IsConfig="False" DisplayValue="None"></ProcessingNodeParameter>
				<ProcessingNodeParameter Name="ModificationCTerm" FriendlyName="C-Terminal Modification" Category="3. Modifications in Protein" IsAdvanced="False" IntendedPurpose="DynamicTerminalModification" PurposeDetails="" IsValueSet="False" IsHidden="False" IsConfig="False" DisplayValue="None"></ProcessingNodeParameter>
				<ProcessingNodeParameter Name="Modification1" FriendlyName="Modification" Category="3. Modifications in Protein" IsAdvanced="False" IntendedPurpose="Unknown" PurposeDetails="" IsValueSet="True" IsHidden="False" IsConfig="False" DisplayValue="GlcNAc731 / +731.365 Da (S, T)">&lt;Modification Version=&quot;2&quot; AminoAcids=&quot;S, T&quot; Name=&quot;GlcNAc731&quot; Abbreviation=&quot;GlcNAc731&quot; ID=&quot;1766&quot; UnimodAccession=&quot;0&quot; DeltaMass=&quot;731.36527&quot; DeltaAverageMass=&quot;731.36530&quot; IsSubstitution=&quot;False&quot; LeavingGroup=&quot;&quot; Substitution=&quot;H(50) 13C(4) C(27) 15N O(12)&quot; PositionType=&quot;Any&quot; /&gt;</ProcessingNodeParameter>
				<ProcessingNodeParameter Name="Modification2" FriendlyName="Modification" Category="3. Modifications in Protein" IsAdvanced="False" IntendedPurpose="Unknown" PurposeDetails="" IsValueSet="False" IsHidden="False" IsConfig="False" DisplayValue="None"></ProcessingNodeParameter>
				<ProcessingNodeParameter Name="Modification3" FriendlyName="Modification" Category="3. Modifications in Protein" IsAdvanced="False" IntendedPurpose="Unknown" PurposeDetails="" IsValueSet="False" IsHidden="False" IsConfig="False" DisplayValue="None"></ProcessingNodeParameter>
				<ProcessingNodeParameter Name="Modification4" FriendlyName="Modification" Category="3. Modifications in Protein" IsAdvanced="False" IntendedPurpose="Unknown" PurposeDetails="" IsValueSet="False" IsHidden="False" IsConfig="False" DisplayValue="None"></ProcessingNodeParameter>
				<ProcessingNodeParameter Name="Modification5" FriendlyName="Modification" Category="3. Modifications in Protein" IsAdvanced="False" IntendedPurpose="Unknown" PurposeDetails="" IsValueSet="False" IsHidden="False" IsConfig="False" DisplayValue="None"></ProcessingNodeParameter>
				<ProcessingNodeParameter Name="PositionInProteinsAnnotation" FriendlyName="Protein Positions for Peptides" Category="4. Positions in Protein" IsAdvanced="False" IntendedPurpose="Unknown" PurposeDetails="" IsValueSet="True" IsHidden="False" IsConfig="False" DisplayValue="Only for Master Proteins">Only for Master Proteins</ProcessingNodeParameter>
			</ProcessingNodeParameters>
			<ProcessingNodePosition X="123.5" Y="661.638305664063" />
		</WorkflowNode>
		<WorkflowNode ProcessingNodeNumber="10" ProcessingNodeName="ReporterIonsQuantifierNode" FriendlyName="Reporter Ions Quantifier" Description="Calculates quan ratios for PSMs, peptides and proteins based on reporter ion quantification." MainVersion="2" MinorVersion="3" Guid="660f0278-7a52-4808-a155-b34e2da3f6ac" DisplayCategory="" Category="Quantification" ParentProcessingNodeNumber="5;0" Comment="" Publisher="Thermo Scientific" NodeState="Created">
			<ProcessingNodeInterfaces>
				<ProcessingNodeInterface Kind="Functional" Name="IProcessingNode" />
			</ProcessingNodeInterfaces>
			<ConnectionPoints>
				<ConnectionPoint Direction="Incoming" Multiplicity="Multiple" ConnectionRequirement="RequiredAtProcessingTime" Mode="OnlyImplicitConnectionToAllPossibleParents" DisplayName="Protein Grouping" ConnectionDataHandlingType="FileBased" ParentNodeConstraint="OnlyToGeneratorsOfRequestedData">
					<DataContracts>
						<DataContract DataType="http://thermo.magellan.com/owl/DataTypes/PeptideGroups">
							<DataTypeAttributes>
								<DataTypeAttribute>http://thermo.magellan.com/owl/DataTypes/Filtered</DataTypeAttribute>
								<DataTypeAttribute>http://thermo.magellan.com/owl/DataTypes/Validated</DataTypeAttribute>
							</DataTypeAttributes>
						</DataContract>
						<DataContract DataType="http://thermo.magellan.com/owl/DataTypes/ProteinGroups">
							<DataTypeAttributes />
						</DataContract>
					</DataContracts>
				</ConnectionPoint>
				<ConnectionPoint Direction="Incoming" Multiplicity="Multiple" ConnectionRequirement="RequiredAtDesignTime" Mode="AutomaticToAllPossibleParents" DisplayName="Data Input" ConnectionDataHandlingType="FileBased" ParentNodeConstraint="OnlyToGeneratorsOfRequestedData">
					<DataContracts>
						<DataContract DataType="http://thermo.magellan.com/owl/DataTypes/Psms">
							<DataTypeAttributes />
						</DataContract>
						<DataContract DataType="http://thermo.magellan.com/owl/DataTypes/Proteins">
							<DataTypeAttributes />
						</DataContract>
					</DataContracts>
				</ConnectionPoint>
				<ConnectionPoint Direction="Incoming" Multiplicity="Multiple" ConnectionRequirement="Optional" Mode="OnlyImplicitConnectionToAllPossibleParents" DisplayName="PTM Analysis" ConnectionDataHandlingType="FileBased" ParentNodeConstraint="OnlyToGeneratorsOfRequestedData">
					<DataContracts>
						<DataContract DataType="http://thermo.magellan.com/owl/DataTypes/PeptideModificationIsoformGroups">
							<DataTypeAttributes />
						</DataContract>
					</DataContracts>
				</ConnectionPoint>
				<ConnectionPoint Direction="Incoming" Multiplicity="Multiple" ConnectionRequirement="Optional" Mode="OnlyImplicitConnectionToAllPossibleParents" DisplayName="Crosslinking" ConnectionDataHandlingType="FileBased" ParentNodeConstraint="OnlyToGeneratorsOfRequestedData">
					<DataContracts>
						<DataContract DataType="UBC.Crosslinking.Crosslinks">
							<DataTypeAttributes />
						</DataContract>
					</DataContracts>
				</ConnectionPoint>
				<ConnectionPoint Direction="Outgoing" Multiplicity="Multiple" ConnectionRequirement="Optional" Mode="Manual" DisplayName="Quantification" ConnectionDataHandlingType="FileBased" ParentNodeConstraint="None">
					<DataContracts>
						<DataContract DataType="http://thermo.magellan.com/owl/DataTypes/Psms">
							<DataTypeAttributes>
								<DataTypeAttribute>http://thermo.magellan.com/owl/DataTypes/Quantified</DataTypeAttribute>
							</DataTypeAttributes>
						</DataContract>
						<DataContract DataType="http://thermo.magellan.com/owl/DataTypes/PeptideGroups">
							<DataTypeAttributes>
								<DataTypeAttribute>http://thermo.magellan.com/owl/DataTypes/Quantified</DataTypeAttribute>
							</DataTypeAttributes>
						</DataContract>
						<DataContract DataType="http://thermo.magellan.com/owl/DataTypes/Proteins">
							<DataTypeAttributes>
								<DataTypeAttribute>http://thermo.magellan.com/owl/DataTypes/Quantified</DataTypeAttribute>
							</DataTypeAttributes>
						</DataContract>
						<DataContract DataType="http://thermo.magellan.com/owl/DataTypes/ProteinGroups">
							<DataTypeAttributes>
								<DataTypeAttribute>http://thermo.magellan.com/owl/DataTypes/Quantified</DataTypeAttribute>
							</DataTypeAttributes>
						</DataContract>
					</DataContracts>
				</ConnectionPoint>
			</ConnectionPoints>
			<ProcessingNodeParameters>
				<ProcessingNodeParameter Name="ReporterAbundanceBasedOn" FriendlyName="Reporter Abundance Based On" Category="2. Reporter Quantification" IsAdvanced="False" IntendedPurpose="CommonQuantificationSetting" PurposeDetails="ReporterAbundanceBasedOn" IsValueSet="True" IsHidden="False" IsConfig="False" DisplayValue="Automatic">Automatic</ProcessingNodeParameter>
				<ProcessingNodeParameter Name="ApplyQuanValueCorrections" FriendlyName="Apply Quan Value Corrections" Category="2. Reporter Quantification" IsAdvanced="False" IntendedPurpose="CommonQuantificationSetting" PurposeDetails="ApplyQuanValueCorrections" IsValueSet="True" IsHidden="False" IsConfig="False" DisplayValue="False">False</ProcessingNodeParameter>
				<ProcessingNodeParameter Name="QuanValueCorrectionMethod" FriendlyName="INTERNAL Quan Value Correction Method" Category="2. Reporter Quantification" IsAdvanced="False" IntendedPurpose="Unknown" PurposeDetails="" IsValueSet="True" IsHidden="True" IsConfig="False" DisplayValue="Iterative">Iterative</ProcessingNodeParameter>
				<ProcessingNodeParameter Name="IsolationInterferenceThreshold" FriendlyName="Co-Isolation Threshold" Category="2. Reporter Quantification" IsAdvanced="False" IntendedPurpose="CommonQuantificationSetting" PurposeDetails="IsolationInterferenceThreshold" IsValueSet="True" IsHidden="False" IsConfig="False" DisplayValue="50">50</ProcessingNodeParameter>
				<ProcessingNodeParameter Name="AverageReporterSignalToNoiseThreshold" FriendlyName="Average Reporter S/N Threshold" Category="2. Reporter Quantification" IsAdvanced="False" IntendedPurpose="CommonQuantificationSetting" PurposeDetails="AverageSignalToNoiseThreshold" IsValueSet="True" IsHidden="False" IsConfig="False" DisplayValue="0">0</ProcessingNodeParameter>
				<ProcessingNodeParameter Name="SpsMassMatchesPercentageThreshold" FriendlyName="SPS Mass Matches [%] Threshold" Category="2. Reporter Quantification" IsAdvanced="False" IntendedPurpose="CommonQuantificationSetting" PurposeDetails="SpsMassMatchesPercentageThreshold" IsValueSet="True" IsHidden="False" IsConfig="False" DisplayValue="0">0</ProcessingNodeParameter>
				<ProcessingNodeParameter Name="PeptidesToUse" FriendlyName="Peptides to Use" Category="1. General Quantification Settings" IsAdvanced="False" IntendedPurpose="CommonQuantificationSetting" PurposeDetails="UseOnlyUniquePeptides" IsValueSet="True" IsHidden="False" IsConfig="False" DisplayValue="All">All</ProcessingNodeParameter>
				<ProcessingNodeParameter Name="ConsiderProteinGroupsForPeptideUniqueness" FriendlyName="Consider Protein Groups for Peptide Uniqueness" Category="1. General Quantification Settings" IsAdvanced="False" IntendedPurpose="CommonQuantificationSetting" PurposeDetails="ConsiderProteinGroupsForPeptideUniqueness" IsValueSet="True" IsHidden="False" IsConfig="False" DisplayValue="True">True</ProcessingNodeParameter>
				<ProcessingNodeParameter Name="UseSharedQuanResults" FriendlyName="Use Shared Quan Results" Category="1. General Quantification Settings" IsAdvanced="False" IntendedPurpose="CommonQuantificationSetting" PurposeDetails="UseSharedQuanResults" IsValueSet="True" IsHidden="False" IsConfig="False" DisplayValue="True">True</ProcessingNodeParameter>
				<ProcessingNodeParameter Name="RejectQuanValuesIfNotAllQuanChannelsArePresent" FriendlyName="Reject Quan Results with Missing Channels" Category="1. General Quantification Settings" IsAdvanced="False" IntendedPurpose="CommonQuantificationSetting" PurposeDetails="RejectQuanValuesIfNotAllQuanChannelsArePresent" IsValueSet="True" IsHidden="False" IsConfig="False" DisplayValue="False">False</ProcessingNodeParameter>
				<ProcessingNodeParameter Name="NormalizationMode" FriendlyName="Normalization Mode" Category="3. Normalization and Scaling" IsAdvanced="False" IntendedPurpose="CommonQuantificationSetting" PurposeDetails="NormalizationMode" IsValueSet="True" IsHidden="False" IsConfig="False" DisplayValue="None">None</ProcessingNodeParameter>
				<ProcessingNodeParameter Name="ProteinForNormalization" FriendlyName="Proteins For Normalization" Category="3. Normalization and Scaling" IsAdvanced="False" IntendedPurpose="CommonQuantificationSetting" PurposeDetails="ProteinForNormalization" IsValueSet="False" IsHidden="False" IsConfig="False" DisplayValue=""></ProcessingNodeParameter>
				<ProcessingNodeParameter Name="ScaleMode" FriendlyName="Scaling Mode" Category="3. Normalization and Scaling" IsAdvanced="False" IntendedPurpose="CommonQuantificationSetting" PurposeDetails="ScaleMode" IsValueSet="True" IsHidden="False" IsConfig="False" DisplayValue="None">None</ProcessingNodeParameter>
				<ProcessingNodeParameter Name="PeptideFilterModeForNormalization" FriendlyName="For Normalization" Category="4. Exclude Peptides from Protein Quantification" IsAdvanced="False" IntendedPurpose="CommonQuantificationSetting" PurposeDetails="" IsValueSet="True" IsHidden="False" IsConfig="False" DisplayValue="Use All Peptides">Use All Peptides</ProcessingNodeParameter>
				<ProcessingNodeParameter Name="PeptideFilterModeForProteinRollUp" FriendlyName="For Protein Roll-Up" Category="4. Exclude Peptides from Protein Quantification" IsAdvanced="False" IntendedPurpose="CommonQuantificationSetting" PurposeDetails="" IsValueSet="True" IsHidden="False" IsConfig="False" DisplayValue="Use All Peptides">Use All Peptides</ProcessingNodeParameter>
				<ProcessingNodeParameter Name="PeptideFilterModeForProteinRatiosFromPeptideRatios" FriendlyName="For Pairwise Ratios" Category="4. Exclude Peptides from Protein Quantification" IsAdvanced="False" IntendedPurpose="CommonQuantificationSetting" PurposeDetails="" IsValueSet="True" IsHidden="False" IsConfig="False" DisplayValue="Exclude Modified">Exclude Modified</ProcessingNodeParameter>
				<ProcessingNodeParameter Name="ModificationToExclude1" FriendlyName="1. Considered Peptide Modification" Category="4. Exclude Peptides from Protein Quantification" IsAdvanced="False" IntendedPurpose="ExcludeModification" PurposeDetails="" IsValueSet="False" IsHidden="False" IsConfig="False" DisplayValue="None"></ProcessingNodeParameter>
				<ProcessingNodeParameter Name="ModificationToExclude2" FriendlyName="2. Considered Peptide Modification" Category="4. Exclude Peptides from Protein Quantification" IsAdvanced="False" IntendedPurpose="ExcludeModification" PurposeDetails="" IsValueSet="False" IsHidden="False" IsConfig="False" DisplayValue="None"></ProcessingNodeParameter>
				<ProcessingNodeParameter Name="ModificationToExclude3" FriendlyName="3. Considered Peptide Modification" Category="4. Exclude Peptides from Protein Quantification" IsAdvanced="False" IntendedPurpose="ExcludeModification" PurposeDetails="" IsValueSet="False" IsHidden="False" IsConfig="False" DisplayValue="None"></ProcessingNodeParameter>
				<ProcessingNodeParameter Name="ModificationToExcludeNPeptide" FriendlyName="N-Terminal Considered Peptide Modification" Category="4. Exclude Peptides from Protein Quantification" IsAdvanced="False" IntendedPurpose="ExcludeModification" PurposeDetails="" IsValueSet="False" IsHidden="False" IsConfig="False" DisplayValue="None"></ProcessingNodeParameter>
				<ProcessingNodeParameter Name="ModificationToExcludeCPeptide" FriendlyName="C-Terminal Considered Peptide Modification" Category="4. Exclude Peptides from Protein Quantification" IsAdvanced="True" IntendedPurpose="ExcludeModification" PurposeDetails="" IsValueSet="False" IsHidden="False" IsConfig="False" DisplayValue="None"></ProcessingNodeParameter>
				<ProcessingNodeParameter Name="ModificationToExcludeNProtein" FriendlyName="N-Terminal Considered Protein Modification" Category="4. Exclude Peptides from Protein Quantification" IsAdvanced="True" IntendedPurpose="ExcludeModification" PurposeDetails="" IsValueSet="False" IsHidden="False" IsConfig="False" DisplayValue="None"></ProcessingNodeParameter>
				<ProcessingNodeParameter Name="ModificationToExcludeCProtein" FriendlyName="C-Terminal Considered Protein Modification" Category="4. Exclude Peptides from Protein Quantification" IsAdvanced="True" IntendedPurpose="ExcludeModification" PurposeDetails="" IsValueSet="False" IsHidden="False" IsConfig="False" DisplayValue="None"></ProcessingNodeParameter>
				<ProcessingNodeParameter Name="RatioCalculationMode" FriendlyName="Protein Ratio Calculation" Category="5. Quan Rollup and Hypothesis Testing" IsAdvanced="False" IntendedPurpose="CommonQuantificationSetting" PurposeDetails="RatioCalculationMode" IsValueSet="True" IsHidden="False" IsConfig="False" DisplayValue="Protein Abundance Based">Protein Abundance Based</ProcessingNodeParameter>
				<ProcessingNodeParameter Name="MaximumAllowedFoldChange" FriendlyName="Maximum Allowed Fold Change" Category="5. Quan Rollup and Hypothesis Testing" IsAdvanced="False" IntendedPurpose="CommonQuantificationSetting" PurposeDetails="MaximumAllowedFoldChange" IsValueSet="True" IsHidden="False" IsConfig="False" DisplayValue="100">100</ProcessingNodeParameter>
				<ProcessingNodeParameter Name="MissingValueImputationMode" FriendlyName="Imputation Mode" Category="5. Quan Rollup and Hypothesis Testing" IsAdvanced="False" IntendedPurpose="CommonQuantificationSetting" PurposeDetails="MissingValueImputationMode" IsValueSet="True" IsHidden="False" IsConfig="False" DisplayValue="None">None</ProcessingNodeParameter>
				<ProcessingNodeParameter Name="HypothesisTestMode" FriendlyName="Hypothesis Test" Category="5. Quan Rollup and Hypothesis Testing" IsAdvanced="False" IntendedPurpose="CommonQuantificationSetting" PurposeDetails="HypothesisTestMode" IsValueSet="True" IsHidden="False" IsConfig="False" DisplayValue="ANOVA (Individual Proteins)">ANOVA (Individual Proteins)</ProcessingNodeParameter>
				<ProcessingNodeParameter Name="UpDownRegulationThreshold1" FriendlyName="1st Fold Change Threshold" Category="6. Quan Ratio Distributions" IsAdvanced="False" IntendedPurpose="Unknown" PurposeDetails="" IsValueSet="True" IsHidden="False" IsConfig="False" DisplayValue="2">2</ProcessingNodeParameter>
				<ProcessingNodeParameter Name="UpDownRegulationThreshold2" FriendlyName="2nd Fold Change Threshold" Category="6. Quan Ratio Distributions" IsAdvanced="False" IntendedPurpose="Unknown" PurposeDetails="" IsValueSet="True" IsHidden="False" IsConfig="False" DisplayValue="4">4</ProcessingNodeParameter>
				<ProcessingNodeParameter Name="UpDownRegulationThreshold3" FriendlyName="3rd Fold Change Threshold" Category="6. Quan Ratio Distributions" IsAdvanced="False" IntendedPurpose="Unknown" PurposeDetails="" IsValueSet="True" IsHidden="False" IsConfig="False" DisplayValue="6">6</ProcessingNodeParameter>
				<ProcessingNodeParameter Name="UpDownRegulationThreshold4" FriendlyName="4th Fold Change Threshold" Category="6. Quan Ratio Distributions" IsAdvanced="False" IntendedPurpose="Unknown" PurposeDetails="" IsValueSet="True" IsHidden="False" IsConfig="False" DisplayValue="8">8</ProcessingNodeParameter>
				<ProcessingNodeParameter Name="UpDownRegulationThreshold5" FriendlyName="5th Fold Change Threshold" Category="6. Quan Ratio Distributions" IsAdvanced="False" IntendedPurpose="Unknown" PurposeDetails="" IsValueSet="True" IsHidden="False" IsConfig="False" DisplayValue="10">10</ProcessingNodeParameter>
			</ProcessingNodeParameters>
			<ProcessingNodePosition X="591.359985351563" Y="156.106323242188" />
		</WorkflowNode>
		<WorkflowNode ProcessingNodeNumber="7" ProcessingNodeName="ProteinFDRValidator" FriendlyName="Protein FDR Validator" Description="Assigns a protein confidence based on the experimental q-values calculated from the calculated false discovery rates derived at various score threshold from the score-ranked lists of target and decoy proteins." MainVersion="1" MinorVersion="1" Guid="de8abe78-ffa7-417d-b135-f2fd6aeb4b4e" DisplayCategory="Bottom-Up Analysis" Category="Protein Validation" ParentProcessingNodeNumber="4" Comment="" Publisher="Thermo Scientific" NodeState="Created">
			<ProcessingNodeInterfaces>
				<ProcessingNodeInterface Kind="Functional" Name="IProcessingNode" />
			</ProcessingNodeInterfaces>
			<ConnectionPoints>
				<ConnectionPoint Direction="Incoming" Multiplicity="Multiple" ConnectionRequirement="RequiredAtDesignTime" Mode="AutomaticToAllPossibleParents" DisplayName="Protein Scoring" ConnectionDataHandlingType="FileBased" ParentNodeConstraint="OnlyToGeneratorsOfRequestedData">
					<DataContracts>
						<DataContract DataType="http://thermo.magellan.com/owl/DataTypes/Proteins">
							<DataTypeAttributes>
								<DataTypeAttribute>http://thermo.magellan.com/owl/DataTypes/ScoredWithNativeScore</DataTypeAttribute>
							</DataTypeAttributes>
						</DataContract>
					</DataContracts>
				</ConnectionPoint>
				<ConnectionPoint Direction="Outgoing" Multiplicity="Multiple" ConnectionRequirement="Optional" Mode="Manual" DisplayName="Protein Validation" ConnectionDataHandlingType="FileBased" ParentNodeConstraint="None">
					<DataContracts>
						<DataContract DataType="http://thermo.magellan.com/owl/DataTypes/Proteins">
							<DataTypeAttributes>
								<DataTypeAttribute>http://thermo.magellan.com/owl/DataTypes/Validated</DataTypeAttribute>
							</DataTypeAttributes>
						</DataContract>
					</DataContracts>
				</ConnectionPoint>
			</ConnectionPoints>
			<ProcessingNodeParameters>
				<ProcessingNodeParameter Name="HighConfidenceThreshold" FriendlyName="Target FDR (Strict)" Category="1. Confidence Thresholds" IsAdvanced="False" IntendedPurpose="Unknown" PurposeDetails="" IsValueSet="True" IsHidden="False" IsConfig="False" DisplayValue="0.001">0.001</ProcessingNodeParameter>
				<ProcessingNodeParameter Name="MediumConfidenceThreshold" FriendlyName="Target FDR (Relaxed)" Category="1. Confidence Thresholds" IsAdvanced="False" IntendedPurpose="Unknown" PurposeDetails="" IsValueSet="True" IsHidden="False" IsConfig="False" DisplayValue="0.01">0.01</ProcessingNodeParameter>
			</ProcessingNodeParameters>
			<ProcessingNodePosition X="357.430023193359" Y="560.531860351563" />
		</WorkflowNode>
		<WorkflowNode ProcessingNodeNumber="8" ProcessingNodeName="ReportAnnotationNode" FriendlyName="Protein Annotation" Description="Retrieves proteins-centric annotation using the Proteome Discoverer protein knowledge-base." MainVersion="1" MinorVersion="2" Guid="b4478059-440e-4d50-ad67-a244adbd3d2c" DisplayCategory="" Category="Annotation" ParentProcessingNodeNumber="3" Comment="" Publisher="Thermo Scientific" NodeState="Created">
			<ProcessingNodeInterfaces>
				<ProcessingNodeInterface Kind="Functional" Name="IProcessingNode" />
			</ProcessingNodeInterfaces>
			<ConnectionPoints>
				<ConnectionPoint Direction="Incoming" Multiplicity="Multiple" ConnectionRequirement="RequiredAtDesignTime" Mode="AutomaticToAllPossibleParents" DisplayName="Filter" ConnectionDataHandlingType="FileBased" ParentNodeConstraint="OnlyToGeneratorsOfRequestedData">
					<DataContracts>
						<DataContract DataType="http://thermo.magellan.com/owl/DataTypes/Proteins">
							<DataTypeAttributes>
								<DataTypeAttribute>http://thermo.magellan.com/owl/DataTypes/Filtered</DataTypeAttribute>
							</DataTypeAttributes>
						</DataContract>
					</DataContracts>
				</ConnectionPoint>
				<ConnectionPoint Direction="Outgoing" Multiplicity="Multiple" ConnectionRequirement="Optional" Mode="Manual" DisplayName="Annotation" ConnectionDataHandlingType="FileBased" ParentNodeConstraint="None">
					<DataContracts>
						<DataContract DataType="http://thermo.magellan.com/owl/DataTypes/AnnotationProteinGroups">
							<DataTypeAttributes />
						</DataContract>
					</DataContracts>
				</ConnectionPoint>
			</ConnectionPoints>
			<ProcessingNodeParameters>
				<ProcessingNodeParameter Name="ProteinCenterUrl" FriendlyName="Annotation Service URL" Category="1. Annotation Server" IsAdvanced="False" IntendedPurpose="Unknown" PurposeDetails="" IsValueSet="True" IsHidden="True" IsConfig="True" DisplayValue="http://webservice.proteincenter.thermofisher.com/ProXweb/">http://webservice.proteincenter.thermofisher.com/ProXweb/</ProcessingNodeParameter>
				<ProcessingNodeParameter Name="NumberOfRequestAttemps" FriendlyName="Number of attempts to submit the annotation request" Category="1. Annotation Server" IsAdvanced="False" IntendedPurpose="Unknown" PurposeDetails="" IsValueSet="True" IsHidden="True" IsConfig="True" DisplayValue="3">3</ProcessingNodeParameter>
				<ProcessingNodeParameter Name="SubsequentSearchSubmitTimeInterval" FriendlyName="Time interval between attempts to submit the annotation request [sec]" Category="1. Annotation Server" IsAdvanced="False" IntendedPurpose="Unknown" PurposeDetails="" IsValueSet="True" IsHidden="True" IsConfig="True" DisplayValue="90">90</ProcessingNodeParameter>
				<ProcessingNodeParameter Name="TimeoutOfRequest" FriendlyName="Timeout of the annotation request [min]" Category="1. Annotation Server" IsAdvanced="False" IntendedPurpose="Unknown" PurposeDetails="" IsValueSet="True" IsHidden="True" IsConfig="True" DisplayValue="15">15</ProcessingNodeParameter>
				<ProcessingNodeParameter Name="Aspect1" FriendlyName="1. Aspect" Category="1. Annotation Aspects" IsAdvanced="False" IntendedPurpose="Unknown" PurposeDetails="" IsValueSet="True" IsHidden="False" IsConfig="False" DisplayValue="Biological Process">Biological Process</ProcessingNodeParameter>
				<ProcessingNodeParameter Name="Aspect2" FriendlyName="2. Aspect" Category="1. Annotation Aspects" IsAdvanced="False" IntendedPurpose="Unknown" PurposeDetails="" IsValueSet="True" IsHidden="False" IsConfig="False" DisplayValue="Cellular Component">Cellular Component</ProcessingNodeParameter>
				<ProcessingNodeParameter Name="Aspect3" FriendlyName="3. Aspect" Category="1. Annotation Aspects" IsAdvanced="False" IntendedPurpose="Unknown" PurposeDetails="" IsValueSet="True" IsHidden="False" IsConfig="False" DisplayValue="Molecular Function">Molecular Function</ProcessingNodeParameter>
				<ProcessingNodeParameter Name="Aspect4" FriendlyName="4. Aspect" Category="1. Annotation Aspects" IsAdvanced="False" IntendedPurpose="Unknown" PurposeDetails="" IsValueSet="True" IsHidden="False" IsConfig="False" DisplayValue="None">None</ProcessingNodeParameter>
				<ProcessingNodeParameter Name="Aspect5" FriendlyName="5. Aspect" Category="1. Annotation Aspects" IsAdvanced="False" IntendedPurpose="Unknown" PurposeDetails="" IsValueSet="True" IsHidden="False" IsConfig="False" DisplayValue="None">None</ProcessingNodeParameter>
				<ProcessingNodeParameter Name="Aspect6" FriendlyName="6. Aspect" Category="1. Annotation Aspects" IsAdvanced="False" IntendedPurpose="Unknown" PurposeDetails="" IsValueSet="True" IsHidden="False" IsConfig="False" DisplayValue="None">None</ProcessingNodeParameter>
				<ProcessingNodeParameter Name="FastaDatabase" FriendlyName="Protein Database" Category="2. Annotation/Pathway Groups" IsAdvanced="False" IntendedPurpose="SequenceDatabase" PurposeDetails="" IsValueSet="False" IsHidden="False" IsConfig="False" DisplayValue=""></ProcessingNodeParameter>
			</ProcessingNodeParameters>
			<ProcessingNodePosition X="591.359985351563" Y="459.425537109375" />
		</WorkflowNode>
		<WorkflowNode ProcessingNodeNumber="9" ProcessingNodeName="ContaminantsDetectorNode" FriendlyName="Protein Marker" Description="Marks proteins and their connected peptides if they are contained in the specified FASTA files. Assigns the species name extracted from FASTA database search to proteins and their peptide groups." MainVersion="1" MinorVersion="1" Guid="f3244fde-e16d-4c3f-a2f0-cb850635f30a" DisplayCategory="" Category="Annotation" ParentProcessingNodeNumber="3;8" Comment="" Publisher="Thermo Scientific" NodeState="Created">
			<ProcessingNodeInterfaces>
				<ProcessingNodeInterface Kind="Functional" Name="IProcessingNode" />
			</ProcessingNodeInterfaces>
			<ConnectionPoints>
				<ConnectionPoint Direction="Incoming" Multiplicity="Multiple" ConnectionRequirement="RequiredAtDesignTime" Mode="AutomaticToAllPossibleParents" DisplayName="Filter" ConnectionDataHandlingType="FileBased" ParentNodeConstraint="OnlyToGeneratorsOfRequestedData">
					<DataContracts>
						<DataContract DataType="http://thermo.magellan.com/owl/DataTypes/Psms">
							<DataTypeAttributes>
								<DataTypeAttribute>http://thermo.magellan.com/owl/DataTypes/Filtered</DataTypeAttribute>
							</DataTypeAttributes>
						</DataContract>
						<DataContract DataType="http://thermo.magellan.com/owl/DataTypes/Proteins">
							<DataTypeAttributes>
								<DataTypeAttribute>http://thermo.magellan.com/owl/DataTypes/Filtered</DataTypeAttribute>
							</DataTypeAttributes>
						</DataContract>
					</DataContracts>
				</ConnectionPoint>
				<ConnectionPoint Direction="Incoming" Multiplicity="Multiple" ConnectionRequirement="Optional" Mode="OnlyImplicitConnectionToAllPossibleParents" DisplayName="PTM Analysis" ConnectionDataHandlingType="FileBased" ParentNodeConstraint="OnlyToGeneratorsOfRequestedData">
					<DataContracts>
						<DataContract DataType="http://thermo.magellan.com/owl/DataTypes/Modifications">
							<DataTypeAttributes />
						</DataContract>
					</DataContracts>
				</ConnectionPoint>
				<ConnectionPoint Direction="Incoming" Multiplicity="Multiple" ConnectionRequirement="Optional" Mode="OnlyImplicitConnectionToAllPossibleParents" DisplayName="PTM Analysis" ConnectionDataHandlingType="FileBased" ParentNodeConstraint="OnlyToGeneratorsOfRequestedData">
					<DataContracts>
						<DataContract DataType="http://thermo.magellan.com/owl/DataTypes/PeptideModificationIsoformGroups">
							<DataTypeAttributes />
						</DataContract>
					</DataContracts>
				</ConnectionPoint>
				<ConnectionPoint Direction="Incoming" Multiplicity="Multiple" ConnectionRequirement="Optional" Mode="OnlyImplicitConnectionToAllPossibleParents" DisplayName="Annotation" ConnectionDataHandlingType="FileBased" ParentNodeConstraint="OnlyToGeneratorsOfRequestedData">
					<DataContracts>
						<DataContract DataType="http://thermo.magellan.com/owl/DataTypes/AnnotationProteinGroups">
							<DataTypeAttributes />
						</DataContract>
					</DataContracts>
				</ConnectionPoint>
				<ConnectionPoint Direction="Outgoing" Multiplicity="Multiple" ConnectionRequirement="Optional" Mode="Manual" DisplayName="" ConnectionDataHandlingType="FileBased" ParentNodeConstraint="None">
					<DataContracts>
						<DataContract DataType="http://thermo.magellan.com/owl/DataTypes/Proteins">
							<DataTypeAttributes>
								<DataTypeAttribute>http://thermo.magellan.com/owl/DataTypes/Classified</DataTypeAttribute>
							</DataTypeAttributes>
						</DataContract>
					</DataContracts>
				</ConnectionPoint>
			</ConnectionPoints>
			<ProcessingNodeParameters>
				<ProcessingNodeParameter Name="ContaminantsDatabase" FriendlyName="Protein Database" Category="1. Contaminant Database" IsAdvanced="False" IntendedPurpose="SequenceDatabase" PurposeDetails="" IsValueSet="True" IsHidden="False" IsConfig="False" DisplayValue="contaminants.fasta">contaminants.fasta</ProcessingNodeParameter>
				<ProcessingNodeParameter Name="AdditionalDatabaseName1" FriendlyName="Column Name" Category="2. Additional Marker Database" IsAdvanced="False" IntendedPurpose="Unknown" PurposeDetails="" IsValueSet="False" IsHidden="False" IsConfig="False" DisplayValue=""></ProcessingNodeParameter>
				<ProcessingNodeParameter Name="AdditionalDatabase1" FriendlyName="Protein Database" Category="2. Additional Marker Database" IsAdvanced="False" IntendedPurpose="SequenceDatabase" PurposeDetails="" IsValueSet="False" IsHidden="False" IsConfig="False" DisplayValue=""></ProcessingNodeParameter>
				<ProcessingNodeParameter Name="AdditionalDatabaseName2" FriendlyName="Column Name" Category="3. Additional Marker Database" IsAdvanced="False" IntendedPurpose="Unknown" PurposeDetails="" IsValueSet="False" IsHidden="False" IsConfig="False" DisplayValue=""></ProcessingNodeParameter>
				<ProcessingNodeParameter Name="AdditionalDatabase2" FriendlyName="Protein Database" Category="3. Additional Marker Database" IsAdvanced="False" IntendedPurpose="SequenceDatabase" PurposeDetails="" IsValueSet="False" IsHidden="False" IsConfig="False" DisplayValue=""></ProcessingNodeParameter>
				<ProcessingNodeParameter Name="AdditionalDatabaseName3" FriendlyName="Column Name" Category="4. Additional Marker Database" IsAdvanced="False" IntendedPurpose="Unknown" PurposeDetails="" IsValueSet="False" IsHidden="False" IsConfig="False" DisplayValue=""></ProcessingNodeParameter>
				<ProcessingNodeParameter Name="AdditionalDatabase3" FriendlyName="Protein Database" Category="4. Additional Marker Database" IsAdvanced="False" IntendedPurpose="SequenceDatabase" PurposeDetails="" IsValueSet="False" IsHidden="False" IsConfig="False" DisplayValue=""></ProcessingNodeParameter>
				<ProcessingNodeParameter Name="ShowDistributionMapColumn" FriendlyName="As Species Map" Category="5. Annotate Species" IsAdvanced="False" IntendedPurpose="Unknown" PurposeDetails="" IsValueSet="True" IsHidden="False" IsConfig="False" DisplayValue="False">False</ProcessingNodeParameter>
				<ProcessingNodeParameter Name="ShowStringColumn" FriendlyName="As Species Names" Category="5. Annotate Species" IsAdvanced="False" IntendedPurpose="Unknown" PurposeDetails="" IsValueSet="True" IsHidden="False" IsConfig="False" DisplayValue="False">False</ProcessingNodeParameter>
				<ProcessingNodeParameter Name="MarkAnnotationGroupsEntity" FriendlyName="Annotation Groups" Category="6. Mark Additional Entities" IsAdvanced="False" IntendedPurpose="Unknown" PurposeDetails="" IsValueSet="True" IsHidden="False" IsConfig="False" DisplayValue="False">False</ProcessingNodeParameter>
				<ProcessingNodeParameter Name="MarkPathwayGroupsEntity" FriendlyName="Pathway Groups" Category="6. Mark Additional Entities" IsAdvanced="False" IntendedPurpose="Unknown" PurposeDetails="" IsValueSet="True" IsHidden="False" IsConfig="False" DisplayValue="False">False</ProcessingNodeParameter>
				<ProcessingNodeParameter Name="MarkModificationSitesEntity" FriendlyName="Modification Sites" Category="6. Mark Additional Entities" IsAdvanced="False" IntendedPurpose="Unknown" PurposeDetails="" IsValueSet="True" IsHidden="False" IsConfig="False" DisplayValue="True">True</ProcessingNodeParameter>
				<ProcessingNodeParameter Name="MarkPeptideIsoformGroupsEntity" FriendlyName="Peptide Isoform Groups" Category="6. Mark Additional Entities" IsAdvanced="False" IntendedPurpose="Unknown" PurposeDetails="" IsValueSet="True" IsHidden="False" IsConfig="False" DisplayValue="True">True</ProcessingNodeParameter>
			</ProcessingNodeParameters>
			<ProcessingNodePosition X="123.5" Y="459.425537109375" />
		</WorkflowNode>
		<WorkflowNode ProcessingNodeNumber="11" ProcessingNodeName="ResultStatisticsNode" FriendlyName="Result Statistics" Description="Creates simple descriptive summary statistics of the numeric results that were generated." MainVersion="1" MinorVersion="0" Guid="b60eac5a-4304-4496-b756-15088d073d55" DisplayCategory="" Category="Post-Processing" ParentProcessingNodeNumber="-1" Comment="" Publisher="Thermo Scientific" NodeState="Created">
			<ProcessingNodeInterfaces>
				<ProcessingNodeInterface Kind="Functional" Name="IProcessingNode" />
				<ProcessingNodeInterface Kind="Functional" Name="IPostProcessing" />
			</ProcessingNodeInterfaces>
			<ConnectionPoints>
				<ConnectionPoint Direction="Outgoing" Multiplicity="Single" ConnectionRequirement="Optional" Mode="Manual" DisplayName="Post-Processing" ConnectionDataHandlingType="FileBased" ParentNodeConstraint="None">
					<DataContracts>
						<DataContract DataType="Statistics">
							<DataTypeAttributes />
						</DataContract>
					</DataContracts>
				</ConnectionPoint>
			</ConnectionPoints>
			<ProcessingNodeParameters />
			<ProcessingNodePosition X="353.092376708984" Y="55" />
		</WorkflowNode>
		<WorkflowNode ProcessingNodeNumber="12" ProcessingNodeName="DisplayFilterAndLayoutNode" FriendlyName="Display Settings" Description="Persists a user default display filter and user default layout for the result file." MainVersion="2" MinorVersion="1" Guid="c37385f8-29ae-435e-af2f-ab73b295c362" DisplayCategory="" Category="Post-Processing" ParentProcessingNodeNumber="-1" Comment="" Publisher="Thermo Scientific" NodeState="Created">
			<ProcessingNodeInterfaces>
				<ProcessingNodeInterface Kind="Functional" Name="IProcessingNode" />
				<ProcessingNodeInterface Kind="Functional" Name="IPostProcessing" />
			</ProcessingNodeInterfaces>
			<ConnectionPoints />
			<ProcessingNodeParameters>
				<ProcessingNodeParameter Name="DefaultDisplayFilter" FriendlyName="Default Filter Set" Category="Default Display Filter" IsAdvanced="False" IntendedPurpose="Unknown" PurposeDetails="" IsValueSet="True" IsHidden="True" IsConfig="True" DisplayValue="###   Master Proteins Default Filter:; ###   Row Filter for TargetProtein:; ###   Master is equal to Master; ###; ; 'magellan filter set' 1 'MasterFilter.filterset'  Filter 'TargetProtein' FilterProperties 1  'FilterConditionProperties/FilterScope' 'FilterConditionProperties/FilterScopeValueMainGrid' 1 NARY_AND 1 = FilterConditionProperties 1  'NamedComparableFilterCondition/DisplayPropertyHint' 'Master' property 'Thermo.PD.EntityDataFramework.MasterProteinAssessment, Thermo.Magellan.EntityDataFramework' 'IsMasterProtein' constant 'Thermo.PD.EntityDataFramework.MasterProteinAssessment, Thermo.Magellan.EntityDataFramework' 'IsMasterProtein'">###   Master Proteins Default Filter:; ###   Row Filter for TargetProtein:; ###   Master is equal to Master; ###; ; &#39;magellan filter set&#39; 1 &#39;MasterFilter.filterset&#39;  Filter &#39;TargetProtein&#39; FilterProperties 1  &#39;FilterConditionProperties/FilterScope&#39; &#39;FilterConditionProperties/FilterScopeValueMainGrid&#39; 1 NARY_AND 1 = FilterConditionProperties 1  &#39;NamedComparableFilterCondition/DisplayPropertyHint&#39; &#39;Master&#39; property &#39;Thermo.PD.EntityDataFramework.MasterProteinAssessment, Thermo.Magellan.EntityDataFramework&#39; &#39;IsMasterProtein&#39; constant &#39;Thermo.PD.EntityDataFramework.MasterProteinAssessment, Thermo.Magellan.EntityDataFramework&#39; &#39;IsMasterProtein&#39;</ProcessingNodeParameter>
				<ProcessingNodeParameter Name="DefaultLayout" FriendlyName="Default Layout" Category="Default Layout" IsAdvanced="False" IntendedPurpose="Unknown" PurposeDetails="" IsValueSet="False" IsHidden="True" IsConfig="True" DisplayValue=""></ProcessingNodeParameter>
				<ProcessingNodeParameter Name="FilterSet" FriendlyName="Filter Set" Category="1. General" IsAdvanced="False" IntendedPurpose="Unknown" PurposeDetails="" IsValueSet="True" IsHidden="False" IsConfig="False" DisplayValue="###   Filter Set MasterProteinFilter.filterset contains the following filters:; ###   Row Filter for TargetProtein:; ###   Master is equal to Master; ###; ; 'magellan filter set' 1 'MasterProteinFilter.filterset'  FiltersetProperties 1  'LastFileName' 'C:\Users\frank.berg\Desktop\MasterProteinFilter.filterset' Filter 'TargetProtein' 1 NARY_AND 1 = FilterConditionProperties 1  'NamedComparableFilterCondition/DisplayPropertyHint' 'Master' property 'Thermo.PD.EntityDataFramework.MasterProteinAssessment, Thermo.Magellan.EntityDataFramework' 'IsMasterProtein' constant 'Thermo.PD.EntityDataFramework.MasterProteinAssessment, Thermo.Magellan.EntityDataFramework' 'IsMasterProtein'">###   Filter Set MasterProteinFilter.filterset contains the following filters:; ###   Row Filter for TargetProtein:; ###   Master is equal to Master; ###; ; &#39;magellan filter set&#39; 1 &#39;MasterProteinFilter.filterset&#39;  FiltersetProperties 1  &#39;LastFileName&#39; &#39;C:\Users\frank.berg\Desktop\MasterProteinFilter.filterset&#39; Filter &#39;TargetProtein&#39; 1 NARY_AND 1 = FilterConditionProperties 1  &#39;NamedComparableFilterCondition/DisplayPropertyHint&#39; &#39;Master&#39; property &#39;Thermo.PD.EntityDataFramework.MasterProteinAssessment, Thermo.Magellan.EntityDataFramework&#39; &#39;IsMasterProtein&#39; constant &#39;Thermo.PD.EntityDataFramework.MasterProteinAssessment, Thermo.Magellan.EntityDataFramework&#39; &#39;IsMasterProtein&#39;</ProcessingNodeParameter>
				<ProcessingNodeParameter Name="Layout" FriendlyName="Layout Definition" Category="1. General" IsAdvanced="False" IntendedPurpose="Unknown" PurposeDetails="" IsValueSet="False" IsHidden="False" IsConfig="False" DisplayValue="No summary generated for layout."></ProcessingNodeParameter>
			</ProcessingNodeParameters>
			<ProcessingNodePosition X="582.684692382813" Y="55" />
		</WorkflowNode>
		<WorkflowNode ProcessingNodeNumber="15" ProcessingNodeName="DataDistributionVisualizerNode" FriendlyName="Data Distributions" Description="Visualizes data distributions for result items." MainVersion="1" MinorVersion="0" Guid="6c70ceb8-ec27-43e2-8990-2096ed87cc56" DisplayCategory="" Category="Post-Processing" ParentProcessingNodeNumber="-1" Comment="" Publisher="Thermo Scientific" NodeState="Created">
			<ProcessingNodeInterfaces>
				<ProcessingNodeInterface Kind="Functional" Name="IProcessingNode" />
				<ProcessingNodeInterface Kind="Functional" Name="IPostProcessing" />
			</ProcessingNodeInterfaces>
			<ConnectionPoints />
			<ProcessingNodeParameters>
				<ProcessingNodeParameter Name="PeptideUsage" FriendlyName="Peptides to Use" Category="1. ID Distributions (Bottom-up)" IsAdvanced="False" IntendedPurpose="Unknown" PurposeDetails="" IsValueSet="True" IsHidden="False" IsConfig="False" DisplayValue="Only unique peptides based on protein groups">Only unique peptides based on protein groups</ProcessingNodeParameter>
			</ProcessingNodeParameters>
			<ProcessingNodePosition X="123.5" Y="55" />
		</WorkflowNode>
	</WorkflowTree>
</Workflow>
```
