## Supplementary material for "Functional glycoproteomics by integrated network assembly and partitioning": 20A26_ProcessingWorkflow_TMT_Human_TargetDecoy.pdProcessingWF

```
<?xml version="1.0" encoding="utf-8" standalone="yes"?>
<Workflow Name="20A26_ProcessingWorkflow_TMT_Human_TargetDecoy" Description="Processing workflow for SPS MS3 reporter ion-based quantification of TMT labeled peptides.Identification based on CID spectra acquired in the ion trap using Byonic with Target Decoy validation. FASTA is set to newest human database. Phosphorylation is also set as a variable modification." CreationDate="1/1/0001 12:00:00 AM" CreatedFromUser="pelab" WaitForEarlierJobs="False" ContinueJob="False" Version="10" WorkflowType="Processing" TemplateName="20A26_ProcessingWorkflow_TMT_Human_TargetDecoy">
	<WorkflowTree>
		<WorkflowNode ProcessingNodeNumber="5" ProcessingNodeName="SpectrumFilesNode" FriendlyName="Spectrum Files" Description="Selects the spectrum file(s) to be processed." MainVersion="1" MinorVersion="4" Guid="848160ba-2f76-46ca-a281-f7bf66990a5b" DisplayCategory="" Category="Data Input" ParentProcessingNodeNumber="-1" Comment="" Publisher="Thermo Scientific" NodeState="Created">
			<ProcessingNodeInterfaces>
				<ProcessingNodeInterface Kind="Functional" Name="IProcessingNode" />
				<ProcessingNodeInterface Kind="Functional" Name="IStartProcessing" />
			</ProcessingNodeInterfaces>
			<ConnectionPoints>
				<ConnectionPoint Direction="Outgoing" Multiplicity="Multiple" ConnectionRequirement="Optional" Mode="Manual" DisplayName="" ConnectionDataHandlingType="InMemoryAndFileBased" ParentNodeConstraint="None">
					<DataContracts>
						<DataContract DataType="http://thermo.magellan.com/owl/DataTypes/SpectrumFiles">
							<DataTypeAttributes />
						</DataContract>
					</DataContracts>
				</ConnectionPoint>
			</ConnectionPoints>
			<ProcessingNodeParameters>
				<ProcessingNodeParameter Name="SpectrumFileNames" FriendlyName="File Name(s)" Category="Input Data" IsAdvanced="False" IntendedPurpose="SpectrumContainer" PurposeDetails="" IsValueSet="False" IsHidden="True" IsConfig="False" DisplayValue=""></ProcessingNodeParameter>
			</ProcessingNodeParameters>
			<ProcessingNodePosition X="123.5" Y="55" />
		</WorkflowNode>
		<WorkflowNode ProcessingNodeNumber="1" ProcessingNodeName="SpectrumSelectorNode" FriendlyName="Spectrum Selector" Description="Selects and retrieves the spectra for further processing." MainVersion="1" MinorVersion="27" Guid="238d2f70-3dd9-4e2b-a77d-f24933797cf6" DisplayCategory="" Category="Spectrum Retrieval" ParentProcessingNodeNumber="5" Comment="" Publisher="Thermo Scientific" NodeState="Created">
			<ProcessingNodeInterfaces>
				<ProcessingNodeInterface Kind="Functional" Name="IProcessingNode" />
			</ProcessingNodeInterfaces>
			<ConnectionPoints>
				<ConnectionPoint Direction="Incoming" Multiplicity="Multiple" ConnectionRequirement="RequiredAtDesignTime" Mode="AutomaticToAllPossibleParents" DisplayName="Data Input" ConnectionDataHandlingType="InMemory" ParentNodeConstraint="None">
					<DataContracts>
						<DataContract DataType="http://thermo.magellan.com/owl/DataTypes/SpectrumFiles">
							<DataTypeAttributes />
						</DataContract>
					</DataContracts>
				</ConnectionPoint>
				<ConnectionPoint Direction="Outgoing" Multiplicity="Multiple" ConnectionRequirement="Optional" Mode="Manual" DisplayName="" ConnectionDataHandlingType="InMemory" ParentNodeConstraint="None">
					<DataContracts>
						<DataContract DataType="http://thermo.magellan.com/owl/DataTypes/MSnSpectra">
							<DataTypeAttributes>
								<DataTypeAttribute>http://thermo.magellan.com/owl/DataTypes/CentroidData</DataTypeAttribute>
								<DataTypeAttribute>http://thermo.magellan.com/owl/DataTypes/ProfileData</DataTypeAttribute>
							</DataTypeAttributes>
						</DataContract>
					</DataContracts>
				</ConnectionPoint>
			</ConnectionPoints>
			<ProcessingNodeParameters>
				<ProcessingNodeParameter Name="PrecursorSelectionStrategy" FriendlyName="Precursor Selection" Category="1. General Settings" IsAdvanced="False" IntendedPurpose="PrecursorSelectionStrategy" PurposeDetails="" IsValueSet="True" IsHidden="False" IsConfig="False" DisplayValue="Use MS1 Precursor">Use MS1 Precursor</ProcessingNodeParameter>
				<ProcessingNodeParameter Name="SelectedPeakPickingAlgorithm" FriendlyName="Peak Picking Algorithm" Category="1. General Settings" IsAdvanced="False" IntendedPurpose="Unknown" PurposeDetails="" IsValueSet="True" IsHidden="True" IsConfig="False" DisplayValue="PD">PD</ProcessingNodeParameter>
				<ProcessingNodeParameter Name="UseCaching" FriendlyName="Use Caching" Category="1. General Settings" IsAdvanced="False" IntendedPurpose="Unknown" PurposeDetails="" IsValueSet="True" IsHidden="True" IsConfig="False" DisplayValue="True">True</ProcessingNodeParameter>
				<ProcessingNodeParameter Name="UseIsotopePatternInPrecursorPeakReevaluation" FriendlyName="Use Isotope Pattern in Precursor Reevaluation" Category="1. General Settings" IsAdvanced="True" IntendedPurpose="Unknown" PurposeDetails="" IsValueSet="True" IsHidden="False" IsConfig="False" DisplayValue="True">True</ProcessingNodeParameter>
				<ProcessingNodeParameter Name="ProvideProfilePoints" FriendlyName="Provide Profile Spectra" Category="1. General Settings" IsAdvanced="False" IntendedPurpose="Unknown" PurposeDetails="" IsValueSet="True" IsHidden="False" IsConfig="False" DisplayValue="Automatic">Automatic</ProcessingNodeParameter>
				<ProcessingNodeParameter Name="StoreChromatograms" FriendlyName="Store Chromatograms" Category="1. General Settings" IsAdvanced="True" IntendedPurpose="Unknown" PurposeDetails="" IsValueSet="True" IsHidden="True" IsConfig="False" DisplayValue="True">True</ProcessingNodeParameter>
				<ProcessingNodeParameter Name="SimulationAlgorithm" FriendlyName="Simulation Algorithm" Category="1. General Settings" IsAdvanced="True" IntendedPurpose="Unknown" PurposeDetails="" IsValueSet="True" IsHidden="True" IsConfig="False" DisplayValue="Averagine">Averagine</ProcessingNodeParameter>
				<ProcessingNodeParameter Name="UsePatternCache" FriendlyName="Use Pattern Cache" Category="1. General Settings" IsAdvanced="False" IntendedPurpose="Unknown" PurposeDetails="" IsValueSet="True" IsHidden="True" IsConfig="False" DisplayValue="True">True</ProcessingNodeParameter>
				<ProcessingNodeParameter Name="LowerRetentionTimeLimit" FriendlyName="Lower RT Limit" Category="2. Spectrum Properties Filter" IsAdvanced="False" IntendedPurpose="LowestRetentionTimeToProcess" PurposeDetails="" IsValueSet="True" IsHidden="False" IsConfig="False" DisplayValue="0">0</ProcessingNodeParameter>
				<ProcessingNodeParameter Name="UpperRetentionTimeLimit" FriendlyName="Upper RT Limit" Category="2. Spectrum Properties Filter" IsAdvanced="False" IntendedPurpose="HighestRetentionTimeToProcess" PurposeDetails="" IsValueSet="True" IsHidden="False" IsConfig="False" DisplayValue="0">0</ProcessingNodeParameter>
				<ProcessingNodeParameter Name="FirstScan" FriendlyName="First Scan" Category="2. Spectrum Properties Filter" IsAdvanced="False" IntendedPurpose="FirstScanToProcess" PurposeDetails="" IsValueSet="True" IsHidden="False" IsConfig="False" DisplayValue="0">0</ProcessingNodeParameter>
				<ProcessingNodeParameter Name="LastScan" FriendlyName="Last Scan" Category="2. Spectrum Properties Filter" IsAdvanced="False" IntendedPurpose="LastScanToProcess" PurposeDetails="" IsValueSet="True" IsHidden="False" IsConfig="False" DisplayValue="0">0</ProcessingNodeParameter>
				<ProcessingNodeParameter Name="RemoveSpecifiedScans" FriendlyName="Ignore Specified Scans" Category="2. Spectrum Properties Filter" IsAdvanced="False" IntendedPurpose="Unknown" PurposeDetails="" IsValueSet="False" IsHidden="False" IsConfig="False" DisplayValue=""></ProcessingNodeParameter>
				<ProcessingNodeParameter Name="LowestChargeState" FriendlyName="Lowest Charge State" Category="2. Spectrum Properties Filter" IsAdvanced="False" IntendedPurpose="Unknown" PurposeDetails="" IsValueSet="True" IsHidden="False" IsConfig="False" DisplayValue="0">0</ProcessingNodeParameter>
				<ProcessingNodeParameter Name="HighestChargeState" FriendlyName="Highest Charge State" Category="2. Spectrum Properties Filter" IsAdvanced="False" IntendedPurpose="Unknown" PurposeDetails="" IsValueSet="True" IsHidden="False" IsConfig="False" DisplayValue="0">0</ProcessingNodeParameter>
				<ProcessingNodeParameter Name="MinimumPrecursorMass" FriendlyName="Min. Precursor Mass" Category="2. Spectrum Properties Filter" IsAdvanced="False" IntendedPurpose="MinimumPrecursorMassToProcess" PurposeDetails="" IsValueSet="True" IsHidden="False" IsConfig="False" DisplayValue="0 Da">0 Da</ProcessingNodeParameter>
				<ProcessingNodeParameter Name="MaximumPrecursorMass" FriendlyName="Max. Precursor Mass" Category="2. Spectrum Properties Filter" IsAdvanced="False" IntendedPurpose="MaximumPrecursorMassToProcess" PurposeDetails="" IsValueSet="True" IsHidden="False" IsConfig="False" DisplayValue="0 Da">0 Da</ProcessingNodeParameter>
				<ProcessingNodeParameter Name="TotalIntensityThreshold" FriendlyName="Total Intensity Threshold" Category="2. Spectrum Properties Filter" IsAdvanced="False" IntendedPurpose="Unknown" PurposeDetails="" IsValueSet="True" IsHidden="False" IsConfig="False" DisplayValue="0">0</ProcessingNodeParameter>
				<ProcessingNodeParameter Name="MinimumPeakCount" FriendlyName="Minimum Peak Count" Category="2. Spectrum Properties Filter" IsAdvanced="False" IntendedPurpose="Unknown" PurposeDetails="" IsValueSet="True" IsHidden="False" IsConfig="False" DisplayValue="1">1</ProcessingNodeParameter>
				<ProcessingNodeParameter Name="MassAnalyzerFilter" FriendlyName="Mass Analyzer" Category="3. Scan Event Filters" IsAdvanced="False" IntendedPurpose="Unknown" PurposeDetails="" IsValueSet="False" IsHidden="False" IsConfig="False" DisplayValue="(Not specified)">(Not specified)</ProcessingNodeParameter>
				<ProcessingNodeParameter Name="MSOrderFilter" FriendlyName="MS Order" Category="3. Scan Event Filters" IsAdvanced="False" IntendedPurpose="Unknown" PurposeDetails="" IsValueSet="True" IsHidden="False" IsConfig="False" DisplayValue="Is MS2">Is MS2</ProcessingNodeParameter>
				<ProcessingNodeParameter Name="ActivationTypeFilter" FriendlyName="Activation Type" Category="3. Scan Event Filters" IsAdvanced="False" IntendedPurpose="Unknown" PurposeDetails="" IsValueSet="False" IsHidden="False" IsConfig="False" DisplayValue="(Not specified)">(Not specified)</ProcessingNodeParameter>
				<ProcessingNodeParameter Name="MinimumCollisionEnergy" FriendlyName="Min. Collision Energy" Category="3. Scan Event Filters" IsAdvanced="False" IntendedPurpose="Unknown" PurposeDetails="" IsValueSet="True" IsHidden="False" IsConfig="False" DisplayValue="0">0</ProcessingNodeParameter>
				<ProcessingNodeParameter Name="MaximumCollisionEnergy" FriendlyName="Max. Collision Energy" Category="3. Scan Event Filters" IsAdvanced="False" IntendedPurpose="Unknown" PurposeDetails="" IsValueSet="True" IsHidden="False" IsConfig="False" DisplayValue="1000">1000</ProcessingNodeParameter>
				<ProcessingNodeParameter Name="ScanTypeFilter" FriendlyName="Scan Type" Category="3. Scan Event Filters" IsAdvanced="False" IntendedPurpose="Unknown" PurposeDetails="" IsValueSet="True" IsHidden="False" IsConfig="False" DisplayValue="Is Full">Is Full</ProcessingNodeParameter>
				<ProcessingNodeParameter Name="PolarityFilter" FriendlyName="Polarity Mode" Category="3. Scan Event Filters" IsAdvanced="False" IntendedPurpose="Unknown" PurposeDetails="" IsValueSet="False" IsHidden="False" IsConfig="False" DisplayValue="(Not specified)">(Not specified)</ProcessingNodeParameter>
				<ProcessingNodeParameter Name="SignalToNoiseThreshold" FriendlyName="S/N Threshold (FT-only)" Category="4. Peak Filters" IsAdvanced="False" IntendedPurpose="Unknown" PurposeDetails="" IsValueSet="True" IsHidden="False" IsConfig="False" DisplayValue="1.5">1.5</ProcessingNodeParameter>
				<ProcessingNodeParameter Name="UnrecognizedChargeReplacements" FriendlyName="Unrecognized Charge Replacements" Category="5. Replacements for Unrecognized Properties" IsAdvanced="False" IntendedPurpose="Unknown" PurposeDetails="" IsValueSet="True" IsHidden="False" IsConfig="False" DisplayValue="Automatic">Automatic</ProcessingNodeParameter>
				<ProcessingNodeParameter Name="UnrecognizedMassAnalyzerReplacement" FriendlyName="Unrecognized Mass Analyzer Replacements" Category="5. Replacements for Unrecognized Properties" IsAdvanced="False" IntendedPurpose="Unknown" PurposeDetails="" IsValueSet="True" IsHidden="False" IsConfig="False" DisplayValue="ITMS">ITMS</ProcessingNodeParameter>
				<ProcessingNodeParameter Name="UnrecognizedMsOrderReplacement" FriendlyName="Unrecognized MS Order Replacements" Category="5. Replacements for Unrecognized Properties" IsAdvanced="False" IntendedPurpose="Unknown" PurposeDetails="" IsValueSet="True" IsHidden="False" IsConfig="False" DisplayValue="MS2">MS2</ProcessingNodeParameter>
				<ProcessingNodeParameter Name="UnrecognizedActivationTypeReplacement" FriendlyName="Unrecognized Activation Type Replacements" Category="5. Replacements for Unrecognized Properties" IsAdvanced="False" IntendedPurpose="Unknown" PurposeDetails="" IsValueSet="True" IsHidden="False" IsConfig="False" DisplayValue="CID">CID</ProcessingNodeParameter>
				<ProcessingNodeParameter Name="UnrecognizedPolarityTypeReplacement" FriendlyName="Unrecognized Polarity Replacements" Category="5. Replacements for Unrecognized Properties" IsAdvanced="False" IntendedPurpose="Unknown" PurposeDetails="" IsValueSet="True" IsHidden="False" IsConfig="False" DisplayValue="+">+</ProcessingNodeParameter>
				<ProcessingNodeParameter Name="UnrecognizedMSResolutionReplacement" FriendlyName="Unrecognized MS Resolution@200 Replacements" Category="5. Replacements for Unrecognized Properties" IsAdvanced="False" IntendedPurpose="Unknown" PurposeDetails="" IsValueSet="True" IsHidden="False" IsConfig="False" DisplayValue="60000">60000</ProcessingNodeParameter>
				<ProcessingNodeParameter Name="UnrecognizedMSnResolutionReplacement" FriendlyName="Unrecognized MSn Resolution@200 Replacements" Category="5. Replacements for Unrecognized Properties" IsAdvanced="False" IntendedPurpose="Unknown" PurposeDetails="" IsValueSet="True" IsHidden="False" IsConfig="False" DisplayValue="30000">30000</ProcessingNodeParameter>
				<ProcessingNodeParameter Name="PrecursorClippingRangeBefore" FriendlyName="Precursor Clipping Range Before" Category="6. Precursor Pattern Extraction" IsAdvanced="True" IntendedPurpose="Unknown" PurposeDetails="" IsValueSet="True" IsHidden="False" IsConfig="False" DisplayValue="2.5 Da">2.5 Da</ProcessingNodeParameter>
				<ProcessingNodeParameter Name="PrecursorClippingRangeAfter" FriendlyName="Precursor Clipping Range After" Category="6. Precursor Pattern Extraction" IsAdvanced="True" IntendedPurpose="Unknown" PurposeDetails="" IsValueSet="True" IsHidden="False" IsConfig="False" DisplayValue="5.5 Da">5.5 Da</ProcessingNodeParameter>
			</ProcessingNodeParameters>
			<ProcessingNodePosition X="352.293518066406" Y="155.903121948242" />
		</WorkflowNode>
		<WorkflowNode ProcessingNodeNumber="6" ProcessingNodeName="ByonicNode" FriendlyName="PMI-Byonic" Description="Perform a Byonic search." MainVersion="1" MinorVersion="0" Guid="a7db988d-5617-4e3f-9056-2bd241fe2452" DisplayCategory="" Category="Sequence Database Search" ParentProcessingNodeNumber="1" Comment="" Publisher="Protein Metrics Inc." NodeState="Created">
			<ProcessingNodeInterfaces>
				<ProcessingNodeInterface Kind="Functional" Name="IProcessingNode" />
				<ProcessingNodeInterface Kind="Functional" Name="IPeptideAssignerNode" />
			</ProcessingNodeInterfaces>
			<ConnectionPoints>
				<ConnectionPoint Direction="Incoming" Multiplicity="Single" ConnectionRequirement="RequiredAtDesignTime" Mode="Manual" DisplayName="Spectrum Retrieval" ConnectionDataHandlingType="InMemory" ParentNodeConstraint="None">
					<DataContracts>
						<DataContract DataType="http://thermo.magellan.com/owl/DataTypes/MSnSpectra">
							<DataTypeAttributes />
						</DataContract>
					</DataContracts>
				</ConnectionPoint>
				<ConnectionPoint Direction="Outgoing" Multiplicity="Multiple" ConnectionRequirement="Optional" Mode="Manual" DisplayName="PSM Validation" ConnectionDataHandlingType="FileBased" ParentNodeConstraint="None">
					<DataContracts>
						<DataContract DataType="http://thermo.magellan.com/owl/DataTypes/Psms">
							<DataTypeAttributes>
								<DataTypeAttribute>http://thermo.magellan.com/owl/DataTypes/ScoredWithNativeScore</DataTypeAttribute>
								<DataTypeAttribute>http://thermo.magellan.com/owl/DataTypes/Validated</DataTypeAttribute>
								<DataTypeAttribute>http://thermo.magellan.com/owl/DataTypes/WithDecoys</DataTypeAttribute>
							</DataTypeAttributes>
						</DataContract>
						<DataContract DataType="http://thermo.magellan.com/owl/DataTypes/Proteins">
							<DataTypeAttributes />
						</DataContract>
					</DataContracts>
				</ConnectionPoint>
			</ConnectionPoints>
			<ProcessingNodeParameters>
				<ProcessingNodeParameter Name="Help" FriendlyName="Help" Category="0. Help" IsAdvanced="False" IntendedPurpose="UserDefined" PurposeDetails="" IsValueSet="False" IsHidden="False" IsConfig="False" DisplayValue=""></ProcessingNodeParameter>
				<ProcessingNodeParameter Name="FastaDatabase" FriendlyName="Protein database" Category="1. Protein Database" IsAdvanced="False" IntendedPurpose="SequenceDatabase" PurposeDetails="" IsValueSet="True" IsHidden="False" IsConfig="False" DisplayValue="20A25_Uniprot_Human.fasta">20A25_Uniprot_Human.fasta</ProcessingNodeParameter>
				<ProcessingNodeParameter Name="AddDecoys" FriendlyName="Add decoys" Category="1. Protein Database" IsAdvanced="False" IntendedPurpose="Unknown" PurposeDetails="" IsValueSet="True" IsHidden="False" IsConfig="False" DisplayValue="True">True</ProcessingNodeParameter>
				<ProcessingNodeParameter Name="AddContaminants" FriendlyName="Add common contaminants" Category="1. Protein Database" IsAdvanced="False" IntendedPurpose="Unknown" PurposeDetails="" IsValueSet="True" IsHidden="False" IsConfig="False" DisplayValue="True">True</ProcessingNodeParameter>
				<ProcessingNodeParameter Name="Enzyme" FriendlyName="Enzyme name" Category="2. Sample Digestion" IsAdvanced="False" IntendedPurpose="CleavageReagent" PurposeDetails="" IsValueSet="True" IsHidden="False" IsConfig="False" DisplayValue="Trypsin (Full)">&lt;Enzyme Version=&quot;1&quot; Name=&quot;Trypsin&quot; CleavageSites=&quot;KR&quot; CleavageInhibitors=&quot;P&quot; Offset=&quot;1&quot; CleavageSpecificity=&quot;SpecificAtBothEnds&quot; /&gt;</ProcessingNodeParameter>
				<ProcessingNodeParameter Name="MaximumMissedCleavages" FriendlyName="Max missed cleavages" Category="2. Sample Digestion" IsAdvanced="False" IntendedPurpose="Unknown" PurposeDetails="" IsValueSet="True" IsHidden="False" IsConfig="False" DisplayValue="3">3</ProcessingNodeParameter>
				<ProcessingNodeParameter Name="PrecursorMassTolerance" FriendlyName="Precursor mass tolerance" Category="3. Instrument Parameters" IsAdvanced="False" IntendedPurpose="PrecursorMassTolerance" PurposeDetails="" IsValueSet="True" IsHidden="False" IsConfig="False" DisplayValue="5 ppm">5 ppm</ProcessingNodeParameter>
				<ProcessingNodeParameter Name="MachineType" FriendlyName="Fragmentation type" Category="3. Instrument Parameters" IsAdvanced="False" IntendedPurpose="Unknown" PurposeDetails="" IsValueSet="True" IsHidden="False" IsConfig="False" DisplayValue="Both: CID &amp; HCD">Both: CID &amp; HCD</ProcessingNodeParameter>
				<ProcessingNodeParameter Name="FragmentMassTolerance" FriendlyName="Fragment mass tolerance" Category="3. Instrument Parameters" IsAdvanced="False" IntendedPurpose="FragmentMassTolerance" PurposeDetails="" IsValueSet="True" IsHidden="False" IsConfig="False" DisplayValue="0.5 Da">0.5 Da</ProcessingNodeParameter>
				<ProcessingNodeParameter Name="FragmentMassTolerance2" FriendlyName="Fragment mass tolerance (2nd), if applicable" Category="3. Instrument Parameters" IsAdvanced="False" IntendedPurpose="Unknown" PurposeDetails="" IsValueSet="True" IsHidden="False" IsConfig="False" DisplayValue="20 ppm">20 ppm</ProcessingNodeParameter>
				<ProcessingNodeParameter Name="DoNotEdit" FriendlyName="Do NOT edit this parameter" Category="3. Instrument Parameters" IsAdvanced="False" IntendedPurpose="Unknown" PurposeDetails="" IsValueSet="True" IsHidden="False" IsConfig="False" DisplayValue="No recalibration available">No recalibration available</ProcessingNodeParameter>
				<ProcessingNodeParameter Name="RecalOption" FriendlyName="Recalibration (from Preview)" Category="3. Instrument Parameters" IsAdvanced="False" IntendedPurpose="Unknown" PurposeDetails="" IsValueSet="True" IsHidden="False" IsConfig="False" DisplayValue="None">None</ProcessingNodeParameter>
				<ProcessingNodeParameter Name="RecalCoeffs" FriendlyName="Do NOT edit this parameter - Recalibration coefficients" Category="3. Instrument Parameters" IsAdvanced="True" IntendedPurpose="Unknown" PurposeDetails="" IsValueSet="False" IsHidden="False" IsConfig="False" DisplayValue=""></ProcessingNodeParameter>
				<ProcessingNodeParameter Name="CommonMax" FriendlyName="Total common modification max" Category="4. Static and Dynamic Modifications" IsAdvanced="False" IntendedPurpose="Unknown" PurposeDetails="" IsValueSet="True" IsHidden="False" IsConfig="False" DisplayValue="5">5</ProcessingNodeParameter>
				<ProcessingNodeParameter Name="RareMax" FriendlyName="Total rare modification max" Category="4. Static and Dynamic Modifications" IsAdvanced="False" IntendedPurpose="Unknown" PurposeDetails="" IsValueSet="True" IsHidden="False" IsConfig="False" DisplayValue="1">1</ProcessingNodeParameter>
				<ProcessingNodeParameter Name="ModificationsText" FriendlyName="Modifications" Category="4. Static and Dynamic Modifications" IsAdvanced="False" IntendedPurpose="UserDefined" PurposeDetails="" IsValueSet="True" IsHidden="False" IsConfig="False" DisplayValue="TMT6plex / +229.162932 @ NTerm, K | fixed; Oxidation / +15.994915 @ M | common2; Carbamidomethyl / +57.021464 @ C | fixed; Acetyl / +42.010565 @ Protein NTerm | rare1; Phospho / +79.966331 @ S, T, Y | common2; % Custom modification text below">TMT6plex / +229.162932 @ NTerm, K | fixed; Oxidation / +15.994915 @ M | common2; Carbamidomethyl / +57.021464 @ C | fixed; Acetyl / +42.010565 @ Protein NTerm | rare1; Phospho / +79.966331 @ S, T, Y | common2; % Custom modification text below</ProcessingNodeParameter>
				<ProcessingNodeParameter Name="NGlycan" FriendlyName="Predefined N-linked table" Category="5. Glycan Modifications" IsAdvanced="False" IntendedPurpose="Unknown" PurposeDetails="" IsValueSet="True" IsHidden="True" IsConfig="False" DisplayValue="None">None</ProcessingNodeParameter>
				<ProcessingNodeParameter Name="OGlycan" FriendlyName="Predefined O-linked table" Category="5. Glycan Modifications" IsAdvanced="False" IntendedPurpose="Unknown" PurposeDetails="" IsValueSet="True" IsHidden="True" IsConfig="False" DisplayValue="None">None</ProcessingNodeParameter>
				<ProcessingNodeParameter Name="MoreGlycanModifications" FriendlyName="Glycan modifications" Category="5. Glycan Modifications" IsAdvanced="False" IntendedPurpose="UserDefined" PurposeDetails="" IsValueSet="False" IsHidden="False" IsConfig="False" DisplayValue=""></ProcessingNodeParameter>
				<ProcessingNodeParameter Name="EnablePromoteScoreNglycan" FriendlyName="Show all N-glycopeptides" Category="5. Glycan Modifications" IsAdvanced="True" IntendedPurpose="Unknown" PurposeDetails="" IsValueSet="True" IsHidden="False" IsConfig="False" DisplayValue="False">False</ProcessingNodeParameter>
				<ProcessingNodeParameter Name="WildcardCheckbox" FriendlyName="Enable wildcard search" Category="6. Wildcard Search" IsAdvanced="False" IntendedPurpose="Unknown" PurposeDetails="" IsValueSet="True" IsHidden="False" IsConfig="False" DisplayValue="False">False</ProcessingNodeParameter>
				<ProcessingNodeParameter Name="WildcardMinMass" FriendlyName="Wildcard minimum mass" Category="6. Wildcard Search" IsAdvanced="False" IntendedPurpose="Unknown" PurposeDetails="" IsValueSet="True" IsHidden="False" IsConfig="False" DisplayValue="-40">-40</ProcessingNodeParameter>
				<ProcessingNodeParameter Name="WildcardMaxMass" FriendlyName="Wildcard maximum mass" Category="6. Wildcard Search" IsAdvanced="False" IntendedPurpose="Unknown" PurposeDetails="" IsValueSet="True" IsHidden="False" IsConfig="False" DisplayValue="100">100</ProcessingNodeParameter>
				<ProcessingNodeParameter Name="WildcardResidues" FriendlyName="Wildcard restrict to residues" Category="6. Wildcard Search" IsAdvanced="False" IntendedPurpose="Unknown" PurposeDetails="" IsValueSet="False" IsHidden="False" IsConfig="False" DisplayValue=""></ProcessingNodeParameter>
				<ProcessingNodeParameter Name="ByonicDirectory" FriendlyName="Byonic Directory" Category="1. Configuration" IsAdvanced="False" IntendedPurpose="Unknown" PurposeDetails="" IsValueSet="True" IsHidden="True" IsConfig="True" DisplayValue=""></ProcessingNodeParameter>
				<ProcessingNodeParameter Name="NumCharsToUseInResultFolderName" FriendlyName="Number of characters from .msf file name to use in Byonic result folder name" Category="1. Configuration" IsAdvanced="False" IntendedPurpose="Unknown" PurposeDetails="" IsValueSet="True" IsHidden="True" IsConfig="True" DisplayValue="12">12</ProcessingNodeParameter>
				<ProcessingNodeParameter Name="MulticoreOptions" FriendlyName="Multicore options" Category="2. Processing Options" IsAdvanced="False" IntendedPurpose="Unknown" PurposeDetails="" IsValueSet="True" IsHidden="True" IsConfig="True" DisplayValue="Normal">Normal</ProcessingNodeParameter>
				<ProcessingNodeParameter Name="NumberOfCoresToUseCustom" FriendlyName="Number of cores to use (custom)" Category="2. Processing Options" IsAdvanced="False" IntendedPurpose="Unknown" PurposeDetails="" IsValueSet="False" IsHidden="True" IsConfig="True" DisplayValue="0">0</ProcessingNodeParameter>
				<ProcessingNodeParameter Name="StrictConfidenceThreshold" FriendlyName="High confidence threshold" Category="3. Confidence Thresholds" IsAdvanced="False" IntendedPurpose="DefaultFDRCalculatorParameter" PurposeDetails="PeptideValidationPurpose/DefaultStrictScoreThreshold" IsValueSet="True" IsHidden="True" IsConfig="True" DisplayValue="2">2</ProcessingNodeParameter>
				<ProcessingNodeParameter Name="RelaxedConfidenceThreshold" FriendlyName="Medium confidence threshold" Category="3. Confidence Thresholds" IsAdvanced="False" IntendedPurpose="DefaultFDRCalculatorParameter" PurposeDetails="PeptideValidationPurpose/DefaultRelaxedScoreThreshold" IsValueSet="True" IsHidden="True" IsConfig="True" DisplayValue="1.3">1.3</ProcessingNodeParameter>
				<ProcessingNodeParameter Name="ApplyChargesIndex" FriendlyName="Apply charges" Category="7. Spectrum Input Options" IsAdvanced="True" IntendedPurpose="Unknown" PurposeDetails="" IsValueSet="True" IsHidden="False" IsConfig="False" DisplayValue="Apply to unassigned spectra">Apply to unassigned spectra</ProcessingNodeParameter>
				<ProcessingNodeParameter Name="ApplyChargesText" FriendlyName="Z values to apply" Category="7. Spectrum Input Options" IsAdvanced="True" IntendedPurpose="Unknown" PurposeDetails="" IsValueSet="False" IsHidden="False" IsConfig="False" DisplayValue=""></ProcessingNodeParameter>
				<ProcessingNodeParameter Name="SkipBadSpectra" FriendlyName="Skip bad spectra" Category="7. Spectrum Input Options" IsAdvanced="True" IntendedPurpose="Unknown" PurposeDetails="" IsValueSet="True" IsHidden="False" IsConfig="False" DisplayValue="True">True</ProcessingNodeParameter>
				<ProcessingNodeParameter Name="OffByOne" FriendlyName="Precursor isotope off by x" Category="7. Spectrum Input Options" IsAdvanced="True" IntendedPurpose="Unknown" PurposeDetails="" IsValueSet="True" IsHidden="False" IsConfig="False" DisplayValue="Too high or low (narrow)">Too high or low (narrow)</ProcessingNodeParameter>
				<ProcessingNodeParameter Name="PrecursorMassMax" FriendlyName="Maximum precursor mass" Category="7. Spectrum Input Options" IsAdvanced="True" IntendedPurpose="Unknown" PurposeDetails="" IsValueSet="True" IsHidden="False" IsConfig="False" DisplayValue="10000">10000</ProcessingNodeParameter>
				<ProcessingNodeParameter Name="PrecursorAssignments" FriendlyName="Precursor and charge assignments" Category="7. Spectrum Input Options" IsAdvanced="True" IntendedPurpose="Unknown" PurposeDetails="" IsValueSet="True" IsHidden="False" IsConfig="False" DisplayValue="Compute from MS1">Compute from MS1</ProcessingNodeParameter>
				<ProcessingNodeParameter Name="MaximumNumberOfPrecursors" FriendlyName="Maximum # of precursors per scan" Category="7. Spectrum Input Options" IsAdvanced="True" IntendedPurpose="Unknown" PurposeDetails="" IsValueSet="True" IsHidden="False" IsConfig="False" DisplayValue="2">2</ProcessingNodeParameter>
				<ProcessingNodeParameter Name="ProteinFDRPulldown" FriendlyName="Protein FDR" Category="8. Protein Output Options" IsAdvanced="True" IntendedPurpose="Unknown" PurposeDetails="" IsValueSet="True" IsHidden="False" IsConfig="False" DisplayValue="1% FDR (or 20 reverse counts)">1% FDR (or 20 reverse counts)</ProcessingNodeParameter>
				<ProcessingNodeParameter Name="FocusedDatabaseCheckbox" FriendlyName="Create focused database" Category="8. Protein Output Options" IsAdvanced="True" IntendedPurpose="Unknown" PurposeDetails="" IsValueSet="True" IsHidden="False" IsConfig="False" DisplayValue="False">False</ProcessingNodeParameter>
				<ProcessingNodeParameter Name="ExportMZIdentMLCheckbox" FriendlyName="Export mzIdentML" Category="8. Protein Output Options" IsAdvanced="True" IntendedPurpose="Unknown" PurposeDetails="" IsValueSet="True" IsHidden="False" IsConfig="False" DisplayValue="False">False</ProcessingNodeParameter>
				<ProcessingNodeParameter Name="CombyneAutoScore" FriendlyName="Automatic score cut" Category="9. Peptide Output Options" IsAdvanced="True" IntendedPurpose="Unknown" PurposeDetails="" IsValueSet="True" IsHidden="False" IsConfig="False" DisplayValue="True">True</ProcessingNodeParameter>
				<ProcessingNodeParameter Name="CombyneMinScore" FriendlyName="Manual score cut" Category="9. Peptide Output Options" IsAdvanced="True" IntendedPurpose="Unknown" PurposeDetails="" IsValueSet="True" IsHidden="False" IsConfig="False" DisplayValue="0">0</ProcessingNodeParameter>
				<ProcessingNodeParameter Name="FragmentMatchSettings" FriendlyName="" Category="Fragment Match Settings" IsAdvanced="False" IntendedPurpose="FragmentIonSeriesSettings" PurposeDetails="" IsValueSet="False" IsHidden="True" IsConfig="False" DisplayValue=""></ProcessingNodeParameter>
				<ProcessingNodeParameter Name="DynamicModification1" FriendlyName="1. Dynamic Modification" Category="Dynamic Modifications (more dummy parameters)" IsAdvanced="False" IntendedPurpose="DynamicModification" PurposeDetails="" IsValueSet="False" IsHidden="True" IsConfig="False" DisplayValue="None"></ProcessingNodeParameter>
				<ProcessingNodeParameter Name="DynamicModification2" FriendlyName="2. Dynamic Modification" Category="Dynamic Modifications (more dummy parameters)" IsAdvanced="False" IntendedPurpose="DynamicModification" PurposeDetails="" IsValueSet="False" IsHidden="True" IsConfig="False" DisplayValue="None"></ProcessingNodeParameter>
				<ProcessingNodeParameter Name="DynamicModification3" FriendlyName="3. Dynamic Modification" Category="Dynamic Modifications (more dummy parameters)" IsAdvanced="False" IntendedPurpose="DynamicModification" PurposeDetails="" IsValueSet="False" IsHidden="True" IsConfig="False" DisplayValue="None"></ProcessingNodeParameter>
				<ProcessingNodeParameter Name="DynamicModification4" FriendlyName="4. Dynamic Modification" Category="Dynamic Modifications (more dummy parameters)" IsAdvanced="False" IntendedPurpose="DynamicModification" PurposeDetails="" IsValueSet="False" IsHidden="True" IsConfig="False" DisplayValue="None"></ProcessingNodeParameter>
				<ProcessingNodeParameter Name="DynamicModification5" FriendlyName="5. Dynamic Modification" Category="Dynamic Modifications (more dummy parameters)" IsAdvanced="False" IntendedPurpose="DynamicModification" PurposeDetails="" IsValueSet="False" IsHidden="True" IsConfig="False" DisplayValue="None"></ProcessingNodeParameter>
				<ProcessingNodeParameter Name="DynamicModification6" FriendlyName="6. Dynamic Modification" Category="Dynamic Modifications (more dummy parameters)" IsAdvanced="False" IntendedPurpose="DynamicModification" PurposeDetails="" IsValueSet="False" IsHidden="True" IsConfig="False" DisplayValue="None"></ProcessingNodeParameter>
				<ProcessingNodeParameter Name="DynamicModification7" FriendlyName="7. Dynamic Modification" Category="Dynamic Modifications (more dummy parameters)" IsAdvanced="False" IntendedPurpose="DynamicModification" PurposeDetails="" IsValueSet="False" IsHidden="True" IsConfig="False" DisplayValue="None"></ProcessingNodeParameter>
				<ProcessingNodeParameter Name="DynamicModification8" FriendlyName="8. Dynamic Modification" Category="Dynamic Modifications (more dummy parameters)" IsAdvanced="False" IntendedPurpose="DynamicModification" PurposeDetails="" IsValueSet="False" IsHidden="True" IsConfig="False" DisplayValue="None"></ProcessingNodeParameter>
				<ProcessingNodeParameter Name="DynamicModification9" FriendlyName="9. Dynamic Modification" Category="Dynamic Modifications (more dummy parameters)" IsAdvanced="False" IntendedPurpose="DynamicModification" PurposeDetails="" IsValueSet="False" IsHidden="True" IsConfig="False" DisplayValue="None"></ProcessingNodeParameter>
				<ProcessingNodeParameter Name="DecoySearch" FriendlyName="Search Against Decoy Database" Category="Decoy Database Search" IsAdvanced="False" IntendedPurpose="PeptideValidation" PurposeDetails="PeptideValidationPurpose/PerformDecoySearch" IsValueSet="True" IsHidden="True" IsConfig="False" DisplayValue="True">True</ProcessingNodeParameter>
				<ProcessingNodeParameter Name="ConcatenatedFdrCalculation" FriendlyName="ConcatenatedFdrCalculation" Category="Decoy Database Search" IsAdvanced="False" IntendedPurpose="PeptideValidation" PurposeDetails="PeptideValidationPurpose/ConcatenatedCalculation" IsValueSet="True" IsHidden="True" IsConfig="False" DisplayValue="False">False</ProcessingNodeParameter>
			</ProcessingNodeParameters>
			<ProcessingNodePosition X="352.293518066406" Y="256.806243896484" />
		</WorkflowNode>
		<WorkflowNode ProcessingNodeNumber="15" ProcessingNodeName="TargetDecoyPsmValidatorNode" FriendlyName="Target Decoy PSM Validator" Description="Performs validation of peptide-spectrum matches based on score thresholds defined for the search nodes or on score threshold derived from target/decoy results to meet a specified target false discovery rate." MainVersion="1" MinorVersion="14" Guid="4aba1d19-1fd5-4a42-8671-175a1800878a" DisplayCategory="" Category="PSM Validation" ParentProcessingNodeNumber="6" Comment="" Publisher="Thermo Scientific" NodeState="Created">
			<ProcessingNodeInterfaces>
				<ProcessingNodeInterface Kind="Functional" Name="IProcessingNode" />
			</ProcessingNodeInterfaces>
			<ConnectionPoints>
				<ConnectionPoint Direction="Incoming" Multiplicity="Multiple" ConnectionRequirement="RequiredAtDesignTime" Mode="Manual" DisplayName="Sequence Database Search" ConnectionDataHandlingType="FileBased" ParentNodeConstraint="OnlyToGeneratorsOfRequestedData">
					<DataContracts>
						<DataContract DataType="http://thermo.magellan.com/owl/DataTypes/Psms">
							<DataTypeAttributes>
								<DataTypeAttribute>http://thermo.magellan.com/owl/DataTypes/WithDecoys</DataTypeAttribute>
							</DataTypeAttributes>
						</DataContract>
					</DataContracts>
				</ConnectionPoint>
				<ConnectionPoint Direction="Outgoing" Multiplicity="Multiple" ConnectionRequirement="Optional" Mode="Manual" DisplayName="PSM Validation" ConnectionDataHandlingType="FileBased" ParentNodeConstraint="None">
					<DataContracts>
						<DataContract DataType="http://thermo.magellan.com/owl/DataTypes/Psms">
							<DataTypeAttributes>
								<DataTypeAttribute>http://thermo.magellan.com/owl/DataTypes/Validated</DataTypeAttribute>
							</DataTypeAttributes>
						</DataContract>
					</DataContracts>
				</ConnectionPoint>
			</ConnectionPoints>
			<ProcessingNodeParameters>
				<ProcessingNodeParameter Name="TargetDecoySelection" FriendlyName="Target/Decoy Selection" Category="1. Target/Decoy Strategy" IsAdvanced="False" IntendedPurpose="PeptideValidation" PurposeDetails="PeptideValidationPurpose/TargetDecoySelectionMode" IsValueSet="True" IsHidden="False" IsConfig="False" DisplayValue="Concatenated">Concatenated</ProcessingNodeParameter>
				<ProcessingNodeParameter Name="PerformDecoySearch" FriendlyName="Search Against Decoy Database" Category="1. Target/Decoy Strategy" IsAdvanced="False" IntendedPurpose="PeptideValidation" PurposeDetails="PeptideValidationPurpose/PerformDecoySearch" IsValueSet="True" IsHidden="True" IsConfig="False" DisplayValue="True">True</ProcessingNodeParameter>
				<ProcessingNodeParameter Name="MaximumDeltaCn" FriendlyName="Maximum Delta Cn" Category="2. Input Data" IsAdvanced="False" IntendedPurpose="PeptideValidation" PurposeDetails="PeptideValidationPurpose/DeltaCnThreshold" IsValueSet="True" IsHidden="False" IsConfig="False" DisplayValue="0.05">0.05</ProcessingNodeParameter>
				<ProcessingNodeParameter Name="MaximumRank" FriendlyName="Maximum Rank" Category="2. Input Data" IsAdvanced="False" IntendedPurpose="PeptideValidation" PurposeDetails="PeptideValidationPurpose/RankThreshold" IsValueSet="True" IsHidden="False" IsConfig="False" DisplayValue="0">0</ProcessingNodeParameter>
				<ProcessingNodeParameter Name="TargetFPRHigh" FriendlyName="Target FDR (Strict)" Category="3. FDR Targets" IsAdvanced="False" IntendedPurpose="PeptideValidation" PurposeDetails="PeptideValidationPurpose/HighConfidenceTarget" IsValueSet="True" IsHidden="False" IsConfig="False" DisplayValue="0.01">0.01</ProcessingNodeParameter>
				<ProcessingNodeParameter Name="TargetFPRMiddle" FriendlyName="Target FDR (Relaxed)" Category="3. FDR Targets" IsAdvanced="False" IntendedPurpose="PeptideValidation" PurposeDetails="PeptideValidationPurpose/MiddleConfidenceTarget" IsValueSet="True" IsHidden="False" IsConfig="False" DisplayValue="0.05">0.05</ProcessingNodeParameter>
			</ProcessingNodeParameters>
			<ProcessingNodePosition X="352.293518066406" Y="357.709381103516" />
		</WorkflowNode>
		<WorkflowNode ProcessingNodeNumber="4" ProcessingNodeName="ReporterIonQuantifierNode" FriendlyName="Reporter Ions Quantifier" Description="Retrieves and processes the quantitative data for reporter ion based quantification methods." MainVersion="1" MinorVersion="6" Guid="eadda5fc-96c4-4961-92b5-5d19937c2096" DisplayCategory="" Category="Feature Detection &amp; Quantification" ParentProcessingNodeNumber="5" Comment="" Publisher="Thermo Scientific" NodeState="Created">
			<ProcessingNodeInterfaces>
				<ProcessingNodeInterface Kind="Functional" Name="IProcessingNode" />
			</ProcessingNodeInterfaces>
			<ConnectionPoints>
				<ConnectionPoint Direction="Incoming" Multiplicity="Multiple" ConnectionRequirement="RequiredAtDesignTime" Mode="AutomaticToAllPossibleParents" DisplayName="Data Input" ConnectionDataHandlingType="InMemory" ParentNodeConstraint="None">
					<DataContracts>
						<DataContract DataType="http://thermo.magellan.com/owl/DataTypes/SpectrumFiles">
							<DataTypeAttributes />
						</DataContract>
					</DataContracts>
				</ConnectionPoint>
				<ConnectionPoint Direction="Outgoing" Multiplicity="Multiple" ConnectionRequirement="Optional" Mode="Manual" DisplayName="Quantification" ConnectionDataHandlingType="FileBased" ParentNodeConstraint="None">
					<DataContracts>
						<DataContract DataType="http://thermo.magellan.com/owl/DataTypes/MSnSpectra">
							<DataTypeAttributes>
								<DataTypeAttribute>http://thermo.magellan.com/owl/DataTypes/Quantified</DataTypeAttribute>
							</DataTypeAttributes>
						</DataContract>
					</DataContracts>
				</ConnectionPoint>
			</ConnectionPoints>
			<ProcessingNodeParameters>
				<ProcessingNodeParameter Name="QuantificationMethod" FriendlyName="Quantification Method" Category="0. Quantification Method" IsAdvanced="False" IntendedPurpose="QuantificationMethod" PurposeDetails="ReporterIonQuantitation" IsValueSet="True" IsHidden="True" IsConfig="False" DisplayValue="TMT 10plex">&lt;ProcessingMethod name=&quot;TMT 10plex&quot; version=&quot;4&quot; selected=&quot;MassTags&quot; class=&quot;e56d856b-abc0-40ac-9aeb-c6f96c5fb188&quot; description=&quot;Method for 10-plex Tandem Mass Tag&#174; of Proteome Sciences plc&quot; isActive=&quot;True&quot; majorVersion=&quot;1&quot; minorVersion=&quot;0&quot;&gt;
  &lt;Parameter name=&quot;ReporterIonQuanMethodType&quot;&gt;ReporterIonQuantitationMethod/MethodTypeTMT&lt;/Parameter&gt;
  &lt;MethodPart name=&quot;MassTags&quot; version=&quot;1&quot; selected=&quot;126&quot;&gt;
    &lt;Parameter name=&quot;ResidueModification&quot;&gt;&amp;amp;lt;Modification Version=&amp;amp;quot;2&amp;amp;quot; AminoAcids=&amp;amp;quot;K&amp;amp;quot; Name=&amp;amp;quot;TMT6plex&amp;amp;quot; Abbreviation=&amp;amp;quot;TMT6plex&amp;amp;quot; ID=&amp;amp;quot;636&amp;amp;quot; UnimodAccession=&amp;amp;quot;737&amp;amp;quot; DeltaMass=&amp;amp;quot;229.16293&amp;amp;quot; DeltaAverageMass=&amp;amp;quot;229.26340&amp;amp;quot; IsSubstitution=&amp;amp;quot;False&amp;amp;quot; LeavingGroup=&amp;amp;quot;&amp;amp;quot; Substitution=&amp;amp;quot;H(20) C(8) 13C(4) N 15N O(2)&amp;amp;quot; PositionType=&amp;amp;quot;Any&amp;amp;quot; /&amp;amp;gt;&lt;/Parameter&gt;
    &lt;Parameter name=&quot;NTerminalModification&quot;&gt;&amp;amp;lt;Modification Version=&amp;amp;quot;1&amp;amp;quot; Terminus=&amp;amp;quot;Any_N_Terminus&amp;amp;quot; Name=&amp;amp;quot;TMT6plex&amp;amp;quot; Abbreviation=&amp;amp;quot;TMT6plex&amp;amp;quot; ID=&amp;amp;quot;638&amp;amp;quot; UnimodAccession=&amp;amp;quot;737&amp;amp;quot; DeltaMass=&amp;amp;quot;229.16293&amp;amp;quot; DeltaAverageMass=&amp;amp;quot;229.26340&amp;amp;quot; IsSubstitution=&amp;amp;quot;False&amp;amp;quot; LeavingGroup=&amp;amp;quot;&amp;amp;quot; Substitution=&amp;amp;quot;H(20) C(8) 13C(4) N 15N O(2)&amp;amp;quot; PositionType=&amp;amp;quot;Any_N_Terminus&amp;amp;quot; /&amp;amp;gt;&lt;/Parameter&gt;
    &lt;MethodPart name=&quot;126&quot; version=&quot;2&quot; selected=&quot;CorrectionFactors&quot;&gt;
      &lt;Parameter name=&quot;TagID&quot;&gt;1&lt;/Parameter&gt;
      &lt;Parameter name=&quot;TagName&quot;&gt;126&lt;/Parameter&gt;
      &lt;Parameter name=&quot;MonoisotopicMZ&quot;&gt;126.127726&lt;/Parameter&gt;
      &lt;Parameter name=&quot;IsActive&quot;&gt;True&lt;/Parameter&gt;
      &lt;MethodPart name=&quot;CorrectionFactors&quot; version=&quot;1&quot; selected=&quot;-2&quot;&gt;
        &lt;MethodPart name=&quot;-2&quot; version=&quot;2&quot;&gt;
          &lt;Parameter name=&quot;CorrectionFactorName&quot;&gt;-2&lt;/Parameter&gt;
          &lt;Parameter name=&quot;IsotopeShift&quot;&gt;-2&lt;/Parameter&gt;
          &lt;Parameter name=&quot;Factor&quot;&gt;0&lt;/Parameter&gt;
          &lt;Parameter name=&quot;Affects&quot;&gt;-1&lt;/Parameter&gt;
        &lt;/MethodPart&gt;
        &lt;MethodPart name=&quot;-1&quot; version=&quot;2&quot;&gt;
          &lt;Parameter name=&quot;CorrectionFactorName&quot;&gt;-1&lt;/Parameter&gt;
          &lt;Parameter name=&quot;IsotopeShift&quot;&gt;-1&lt;/Parameter&gt;
          &lt;Parameter name=&quot;Factor&quot;&gt;0&lt;/Parameter&gt;
          &lt;Parameter name=&quot;Affects&quot;&gt;-1&lt;/Parameter&gt;
        &lt;/MethodPart&gt;
        &lt;MethodPart name=&quot;0&quot; version=&quot;2&quot;&gt;
          &lt;Parameter name=&quot;CorrectionFactorName&quot;&gt;0&lt;/Parameter&gt;
          &lt;Parameter name=&quot;IsotopeShift&quot;&gt;0&lt;/Parameter&gt;
          &lt;Parameter name=&quot;Factor&quot;&gt;100&lt;/Parameter&gt;
          &lt;Parameter name=&quot;Affects&quot;&gt;1&lt;/Parameter&gt;
        &lt;/MethodPart&gt;
        &lt;MethodPart name=&quot;+1&quot; version=&quot;2&quot;&gt;
          &lt;Parameter name=&quot;CorrectionFactorName&quot;&gt;+1&lt;/Parameter&gt;
          &lt;Parameter name=&quot;IsotopeShift&quot;&gt;1&lt;/Parameter&gt;
          &lt;Parameter name=&quot;Factor&quot;&gt;0&lt;/Parameter&gt;
          &lt;Parameter name=&quot;Affects&quot;&gt;3&lt;/Parameter&gt;
        &lt;/MethodPart&gt;
        &lt;MethodPart name=&quot;+2&quot; version=&quot;2&quot;&gt;
          &lt;Parameter name=&quot;CorrectionFactorName&quot;&gt;+2&lt;/Parameter&gt;
          &lt;Parameter name=&quot;IsotopeShift&quot;&gt;2&lt;/Parameter&gt;
          &lt;Parameter name=&quot;Factor&quot;&gt;0&lt;/Parameter&gt;
          &lt;Parameter name=&quot;Affects&quot;&gt;5&lt;/Parameter&gt;
        &lt;/MethodPart&gt;
      &lt;/MethodPart&gt;
    &lt;/MethodPart&gt;
    &lt;MethodPart name=&quot;127N&quot; version=&quot;2&quot; selected=&quot;CorrectionFactors&quot;&gt;
      &lt;Parameter name=&quot;TagID&quot;&gt;2&lt;/Parameter&gt;
      &lt;Parameter name=&quot;TagName&quot;&gt;127N&lt;/Parameter&gt;
      &lt;Parameter name=&quot;MonoisotopicMZ&quot;&gt;127.124761&lt;/Parameter&gt;
      &lt;Parameter name=&quot;IsActive&quot;&gt;True&lt;/Parameter&gt;
      &lt;MethodPart name=&quot;CorrectionFactors&quot; version=&quot;1&quot; selected=&quot;-2&quot;&gt;
        &lt;MethodPart name=&quot;-2&quot; version=&quot;2&quot;&gt;
          &lt;Parameter name=&quot;CorrectionFactorName&quot;&gt;-2&lt;/Parameter&gt;
          &lt;Parameter name=&quot;IsotopeShift&quot;&gt;-2&lt;/Parameter&gt;
          &lt;Parameter name=&quot;Factor&quot;&gt;0&lt;/Parameter&gt;
          &lt;Parameter name=&quot;Affects&quot;&gt;-1&lt;/Parameter&gt;
        &lt;/MethodPart&gt;
        &lt;MethodPart name=&quot;-1&quot; version=&quot;2&quot;&gt;
          &lt;Parameter name=&quot;CorrectionFactorName&quot;&gt;-1&lt;/Parameter&gt;
          &lt;Parameter name=&quot;IsotopeShift&quot;&gt;-1&lt;/Parameter&gt;
          &lt;Parameter name=&quot;Factor&quot;&gt;0&lt;/Parameter&gt;
          &lt;Parameter name=&quot;Affects&quot;&gt;1&lt;/Parameter&gt;
        &lt;/MethodPart&gt;
        &lt;MethodPart name=&quot;0&quot; version=&quot;2&quot;&gt;
          &lt;Parameter name=&quot;CorrectionFactorName&quot;&gt;0&lt;/Parameter&gt;
          &lt;Parameter name=&quot;IsotopeShift&quot;&gt;0&lt;/Parameter&gt;
          &lt;Parameter name=&quot;Factor&quot;&gt;100&lt;/Parameter&gt;
          &lt;Parameter name=&quot;Affects&quot;&gt;2&lt;/Parameter&gt;
        &lt;/MethodPart&gt;
        &lt;MethodPart name=&quot;+1&quot; version=&quot;2&quot;&gt;
          &lt;Parameter name=&quot;CorrectionFactorName&quot;&gt;+1&lt;/Parameter&gt;
          &lt;Parameter name=&quot;IsotopeShift&quot;&gt;1&lt;/Parameter&gt;
          &lt;Parameter name=&quot;Factor&quot;&gt;0&lt;/Parameter&gt;
          &lt;Parameter name=&quot;Affects&quot;&gt;4&lt;/Parameter&gt;
        &lt;/MethodPart&gt;
        &lt;MethodPart name=&quot;+2&quot; version=&quot;2&quot;&gt;
          &lt;Parameter name=&quot;CorrectionFactorName&quot;&gt;+2&lt;/Parameter&gt;
          &lt;Parameter name=&quot;IsotopeShift&quot;&gt;2&lt;/Parameter&gt;
          &lt;Parameter name=&quot;Factor&quot;&gt;0&lt;/Parameter&gt;
          &lt;Parameter name=&quot;Affects&quot;&gt;6&lt;/Parameter&gt;
        &lt;/MethodPart&gt;
      &lt;/MethodPart&gt;
    &lt;/MethodPart&gt;
    &lt;MethodPart name=&quot;127C&quot; version=&quot;2&quot; selected=&quot;CorrectionFactors&quot;&gt;
      &lt;Parameter name=&quot;TagID&quot;&gt;3&lt;/Parameter&gt;
      &lt;Parameter name=&quot;TagName&quot;&gt;127C&lt;/Parameter&gt;
      &lt;Parameter name=&quot;MonoisotopicMZ&quot;&gt;127.131081&lt;/Parameter&gt;
      &lt;Parameter name=&quot;IsActive&quot;&gt;True&lt;/Parameter&gt;
      &lt;MethodPart name=&quot;CorrectionFactors&quot; version=&quot;1&quot; selected=&quot;-2&quot;&gt;
        &lt;MethodPart name=&quot;-2&quot; version=&quot;2&quot;&gt;
          &lt;Parameter name=&quot;CorrectionFactorName&quot;&gt;-2&lt;/Parameter&gt;
          &lt;Parameter name=&quot;IsotopeShift&quot;&gt;-2&lt;/Parameter&gt;
          &lt;Parameter name=&quot;Factor&quot;&gt;0&lt;/Parameter&gt;
          &lt;Parameter name=&quot;Affects&quot;&gt;-1&lt;/Parameter&gt;
        &lt;/MethodPart&gt;
        &lt;MethodPart name=&quot;-1&quot; version=&quot;2&quot;&gt;
          &lt;Parameter name=&quot;CorrectionFactorName&quot;&gt;-1&lt;/Parameter&gt;
          &lt;Parameter name=&quot;IsotopeShift&quot;&gt;-1&lt;/Parameter&gt;
          &lt;Parameter name=&quot;Factor&quot;&gt;0&lt;/Parameter&gt;
          &lt;Parameter name=&quot;Affects&quot;&gt;1&lt;/Parameter&gt;
        &lt;/MethodPart&gt;
        &lt;MethodPart name=&quot;0&quot; version=&quot;2&quot;&gt;
          &lt;Parameter name=&quot;CorrectionFactorName&quot;&gt;0&lt;/Parameter&gt;
          &lt;Parameter name=&quot;IsotopeShift&quot;&gt;0&lt;/Parameter&gt;
          &lt;Parameter name=&quot;Factor&quot;&gt;100&lt;/Parameter&gt;
          &lt;Parameter name=&quot;Affects&quot;&gt;3&lt;/Parameter&gt;
        &lt;/MethodPart&gt;
        &lt;MethodPart name=&quot;+1&quot; version=&quot;2&quot;&gt;
          &lt;Parameter name=&quot;CorrectionFactorName&quot;&gt;+1&lt;/Parameter&gt;
          &lt;Parameter name=&quot;IsotopeShift&quot;&gt;1&lt;/Parameter&gt;
          &lt;Parameter name=&quot;Factor&quot;&gt;0&lt;/Parameter&gt;
          &lt;Parameter name=&quot;Affects&quot;&gt;5&lt;/Parameter&gt;
        &lt;/MethodPart&gt;
        &lt;MethodPart name=&quot;+2&quot; version=&quot;2&quot;&gt;
          &lt;Parameter name=&quot;CorrectionFactorName&quot;&gt;+2&lt;/Parameter&gt;
          &lt;Parameter name=&quot;IsotopeShift&quot;&gt;2&lt;/Parameter&gt;
          &lt;Parameter name=&quot;Factor&quot;&gt;0&lt;/Parameter&gt;
          &lt;Parameter name=&quot;Affects&quot;&gt;7&lt;/Parameter&gt;
        &lt;/MethodPart&gt;
      &lt;/MethodPart&gt;
    &lt;/MethodPart&gt;
    &lt;MethodPart name=&quot;128N&quot; version=&quot;2&quot; selected=&quot;CorrectionFactors&quot;&gt;
      &lt;Parameter name=&quot;TagID&quot;&gt;4&lt;/Parameter&gt;
      &lt;Parameter name=&quot;TagName&quot;&gt;128N&lt;/Parameter&gt;
      &lt;Parameter name=&quot;MonoisotopicMZ&quot;&gt;128.128116&lt;/Parameter&gt;
      &lt;Parameter name=&quot;IsActive&quot;&gt;True&lt;/Parameter&gt;
      &lt;MethodPart name=&quot;CorrectionFactors&quot; version=&quot;1&quot; selected=&quot;-2&quot;&gt;
        &lt;MethodPart name=&quot;-2&quot; version=&quot;2&quot;&gt;
          &lt;Parameter name=&quot;CorrectionFactorName&quot;&gt;-2&lt;/Parameter&gt;
          &lt;Parameter name=&quot;IsotopeShift&quot;&gt;-2&lt;/Parameter&gt;
          &lt;Parameter name=&quot;Factor&quot;&gt;0&lt;/Parameter&gt;
          &lt;Parameter name=&quot;Affects&quot;&gt;1&lt;/Parameter&gt;
        &lt;/MethodPart&gt;
        &lt;MethodPart name=&quot;-1&quot; version=&quot;2&quot;&gt;
          &lt;Parameter name=&quot;CorrectionFactorName&quot;&gt;-1&lt;/Parameter&gt;
          &lt;Parameter name=&quot;IsotopeShift&quot;&gt;-1&lt;/Parameter&gt;
          &lt;Parameter name=&quot;Factor&quot;&gt;0&lt;/Parameter&gt;
          &lt;Parameter name=&quot;Affects&quot;&gt;2&lt;/Parameter&gt;
        &lt;/MethodPart&gt;
        &lt;MethodPart name=&quot;0&quot; version=&quot;2&quot;&gt;
          &lt;Parameter name=&quot;CorrectionFactorName&quot;&gt;0&lt;/Parameter&gt;
          &lt;Parameter name=&quot;IsotopeShift&quot;&gt;0&lt;/Parameter&gt;
          &lt;Parameter name=&quot;Factor&quot;&gt;100&lt;/Parameter&gt;
          &lt;Parameter name=&quot;Affects&quot;&gt;4&lt;/Parameter&gt;
        &lt;/MethodPart&gt;
        &lt;MethodPart name=&quot;+1&quot; version=&quot;2&quot;&gt;
          &lt;Parameter name=&quot;CorrectionFactorName&quot;&gt;+1&lt;/Parameter&gt;
          &lt;Parameter name=&quot;IsotopeShift&quot;&gt;1&lt;/Parameter&gt;
          &lt;Parameter name=&quot;Factor&quot;&gt;0&lt;/Parameter&gt;
          &lt;Parameter name=&quot;Affects&quot;&gt;6&lt;/Parameter&gt;
        &lt;/MethodPart&gt;
        &lt;MethodPart name=&quot;+2&quot; version=&quot;2&quot;&gt;
          &lt;Parameter name=&quot;CorrectionFactorName&quot;&gt;+2&lt;/Parameter&gt;
          &lt;Parameter name=&quot;IsotopeShift&quot;&gt;2&lt;/Parameter&gt;
          &lt;Parameter name=&quot;Factor&quot;&gt;0&lt;/Parameter&gt;
          &lt;Parameter name=&quot;Affects&quot;&gt;8&lt;/Parameter&gt;
        &lt;/MethodPart&gt;
      &lt;/MethodPart&gt;
    &lt;/MethodPart&gt;
    &lt;MethodPart name=&quot;128C&quot; version=&quot;2&quot; selected=&quot;CorrectionFactors&quot;&gt;
      &lt;Parameter name=&quot;TagID&quot;&gt;5&lt;/Parameter&gt;
      &lt;Parameter name=&quot;TagName&quot;&gt;128C&lt;/Parameter&gt;
      &lt;Parameter name=&quot;MonoisotopicMZ&quot;&gt;128.134436&lt;/Parameter&gt;
      &lt;Parameter name=&quot;IsActive&quot;&gt;True&lt;/Parameter&gt;
      &lt;MethodPart name=&quot;CorrectionFactors&quot; version=&quot;1&quot; selected=&quot;-2&quot;&gt;
        &lt;MethodPart name=&quot;-2&quot; version=&quot;2&quot;&gt;
          &lt;Parameter name=&quot;CorrectionFactorName&quot;&gt;-2&lt;/Parameter&gt;
          &lt;Parameter name=&quot;IsotopeShift&quot;&gt;-2&lt;/Parameter&gt;
          &lt;Parameter name=&quot;Factor&quot;&gt;0&lt;/Parameter&gt;
          &lt;Parameter name=&quot;Affects&quot;&gt;1&lt;/Parameter&gt;
        &lt;/MethodPart&gt;
        &lt;MethodPart name=&quot;-1&quot; version=&quot;2&quot;&gt;
          &lt;Parameter name=&quot;CorrectionFactorName&quot;&gt;-1&lt;/Parameter&gt;
          &lt;Parameter name=&quot;IsotopeShift&quot;&gt;-1&lt;/Parameter&gt;
          &lt;Parameter name=&quot;Factor&quot;&gt;0&lt;/Parameter&gt;
          &lt;Parameter name=&quot;Affects&quot;&gt;3&lt;/Parameter&gt;
        &lt;/MethodPart&gt;
        &lt;MethodPart name=&quot;0&quot; version=&quot;2&quot;&gt;
          &lt;Parameter name=&quot;CorrectionFactorName&quot;&gt;0&lt;/Parameter&gt;
          &lt;Parameter name=&quot;IsotopeShift&quot;&gt;0&lt;/Parameter&gt;
          &lt;Parameter name=&quot;Factor&quot;&gt;100&lt;/Parameter&gt;
          &lt;Parameter name=&quot;Affects&quot;&gt;5&lt;/Parameter&gt;
        &lt;/MethodPart&gt;
        &lt;MethodPart name=&quot;+1&quot; version=&quot;2&quot;&gt;
          &lt;Parameter name=&quot;CorrectionFactorName&quot;&gt;+1&lt;/Parameter&gt;
          &lt;Parameter name=&quot;IsotopeShift&quot;&gt;1&lt;/Parameter&gt;
          &lt;Parameter name=&quot;Factor&quot;&gt;0&lt;/Parameter&gt;
          &lt;Parameter name=&quot;Affects&quot;&gt;7&lt;/Parameter&gt;
        &lt;/MethodPart&gt;
        &lt;MethodPart name=&quot;+2&quot; version=&quot;2&quot;&gt;
          &lt;Parameter name=&quot;CorrectionFactorName&quot;&gt;+2&lt;/Parameter&gt;
          &lt;Parameter name=&quot;IsotopeShift&quot;&gt;2&lt;/Parameter&gt;
          &lt;Parameter name=&quot;Factor&quot;&gt;0&lt;/Parameter&gt;
          &lt;Parameter name=&quot;Affects&quot;&gt;9&lt;/Parameter&gt;
        &lt;/MethodPart&gt;
      &lt;/MethodPart&gt;
    &lt;/MethodPart&gt;
    &lt;MethodPart name=&quot;129N&quot; version=&quot;2&quot; selected=&quot;CorrectionFactors&quot;&gt;
      &lt;Parameter name=&quot;TagID&quot;&gt;6&lt;/Parameter&gt;
      &lt;Parameter name=&quot;TagName&quot;&gt;129N&lt;/Parameter&gt;
      &lt;Parameter name=&quot;MonoisotopicMZ&quot;&gt;129.131471&lt;/Parameter&gt;
      &lt;Parameter name=&quot;IsActive&quot;&gt;True&lt;/Parameter&gt;
      &lt;MethodPart name=&quot;CorrectionFactors&quot; version=&quot;1&quot; selected=&quot;-2&quot;&gt;
        &lt;MethodPart name=&quot;-2&quot; version=&quot;2&quot;&gt;
          &lt;Parameter name=&quot;CorrectionFactorName&quot;&gt;-2&lt;/Parameter&gt;
          &lt;Parameter name=&quot;IsotopeShift&quot;&gt;-2&lt;/Parameter&gt;
          &lt;Parameter name=&quot;Factor&quot;&gt;0&lt;/Parameter&gt;
          &lt;Parameter name=&quot;Affects&quot;&gt;2&lt;/Parameter&gt;
        &lt;/MethodPart&gt;
        &lt;MethodPart name=&quot;-1&quot; version=&quot;2&quot;&gt;
          &lt;Parameter name=&quot;CorrectionFactorName&quot;&gt;-1&lt;/Parameter&gt;
          &lt;Parameter name=&quot;IsotopeShift&quot;&gt;-1&lt;/Parameter&gt;
          &lt;Parameter name=&quot;Factor&quot;&gt;0&lt;/Parameter&gt;
          &lt;Parameter name=&quot;Affects&quot;&gt;4&lt;/Parameter&gt;
        &lt;/MethodPart&gt;
        &lt;MethodPart name=&quot;0&quot; version=&quot;2&quot;&gt;
          &lt;Parameter name=&quot;CorrectionFactorName&quot;&gt;0&lt;/Parameter&gt;
          &lt;Parameter name=&quot;IsotopeShift&quot;&gt;0&lt;/Parameter&gt;
          &lt;Parameter name=&quot;Factor&quot;&gt;100&lt;/Parameter&gt;
          &lt;Parameter name=&quot;Affects&quot;&gt;6&lt;/Parameter&gt;
        &lt;/MethodPart&gt;
        &lt;MethodPart name=&quot;+1&quot; version=&quot;2&quot;&gt;
          &lt;Parameter name=&quot;CorrectionFactorName&quot;&gt;+1&lt;/Parameter&gt;
          &lt;Parameter name=&quot;IsotopeShift&quot;&gt;1&lt;/Parameter&gt;
          &lt;Parameter name=&quot;Factor&quot;&gt;0&lt;/Parameter&gt;
          &lt;Parameter name=&quot;Affects&quot;&gt;8&lt;/Parameter&gt;
        &lt;/MethodPart&gt;
        &lt;MethodPart name=&quot;+2&quot; version=&quot;2&quot;&gt;
          &lt;Parameter name=&quot;CorrectionFactorName&quot;&gt;+2&lt;/Parameter&gt;
          &lt;Parameter name=&quot;IsotopeShift&quot;&gt;2&lt;/Parameter&gt;
          &lt;Parameter name=&quot;Factor&quot;&gt;0&lt;/Parameter&gt;
          &lt;Parameter name=&quot;Affects&quot;&gt;10&lt;/Parameter&gt;
        &lt;/MethodPart&gt;
      &lt;/MethodPart&gt;
    &lt;/MethodPart&gt;
    &lt;MethodPart name=&quot;129C&quot; version=&quot;2&quot; selected=&quot;CorrectionFactors&quot;&gt;
      &lt;Parameter name=&quot;TagID&quot;&gt;7&lt;/Parameter&gt;
      &lt;Parameter name=&quot;TagName&quot;&gt;129C&lt;/Parameter&gt;
      &lt;Parameter name=&quot;MonoisotopicMZ&quot;&gt;129.13779&lt;/Parameter&gt;
      &lt;Parameter name=&quot;IsActive&quot;&gt;True&lt;/Parameter&gt;
      &lt;MethodPart name=&quot;CorrectionFactors&quot; version=&quot;1&quot; selected=&quot;-2&quot;&gt;
        &lt;MethodPart name=&quot;-2&quot; version=&quot;2&quot;&gt;
          &lt;Parameter name=&quot;CorrectionFactorName&quot;&gt;-2&lt;/Parameter&gt;
          &lt;Parameter name=&quot;IsotopeShift&quot;&gt;-2&lt;/Parameter&gt;
          &lt;Parameter name=&quot;Factor&quot;&gt;0&lt;/Parameter&gt;
          &lt;Parameter name=&quot;Affects&quot;&gt;3&lt;/Parameter&gt;
        &lt;/MethodPart&gt;
        &lt;MethodPart name=&quot;-1&quot; version=&quot;2&quot;&gt;
          &lt;Parameter name=&quot;CorrectionFactorName&quot;&gt;-1&lt;/Parameter&gt;
          &lt;Parameter name=&quot;IsotopeShift&quot;&gt;-1&lt;/Parameter&gt;
          &lt;Parameter name=&quot;Factor&quot;&gt;0&lt;/Parameter&gt;
          &lt;Parameter name=&quot;Affects&quot;&gt;5&lt;/Parameter&gt;
        &lt;/MethodPart&gt;
        &lt;MethodPart name=&quot;0&quot; version=&quot;2&quot;&gt;
          &lt;Parameter name=&quot;CorrectionFactorName&quot;&gt;0&lt;/Parameter&gt;
          &lt;Parameter name=&quot;IsotopeShift&quot;&gt;0&lt;/Parameter&gt;
          &lt;Parameter name=&quot;Factor&quot;&gt;100&lt;/Parameter&gt;
          &lt;Parameter name=&quot;Affects&quot;&gt;7&lt;/Parameter&gt;
        &lt;/MethodPart&gt;
        &lt;MethodPart name=&quot;+1&quot; version=&quot;2&quot;&gt;
          &lt;Parameter name=&quot;CorrectionFactorName&quot;&gt;+1&lt;/Parameter&gt;
          &lt;Parameter name=&quot;IsotopeShift&quot;&gt;1&lt;/Parameter&gt;
          &lt;Parameter name=&quot;Factor&quot;&gt;0&lt;/Parameter&gt;
          &lt;Parameter name=&quot;Affects&quot;&gt;9&lt;/Parameter&gt;
        &lt;/MethodPart&gt;
        &lt;MethodPart name=&quot;+2&quot; version=&quot;2&quot;&gt;
          &lt;Parameter name=&quot;CorrectionFactorName&quot;&gt;+2&lt;/Parameter&gt;
          &lt;Parameter name=&quot;IsotopeShift&quot;&gt;2&lt;/Parameter&gt;
          &lt;Parameter name=&quot;Factor&quot;&gt;0&lt;/Parameter&gt;
          &lt;Parameter name=&quot;Affects&quot;&gt;-1&lt;/Parameter&gt;
        &lt;/MethodPart&gt;
      &lt;/MethodPart&gt;
    &lt;/MethodPart&gt;
    &lt;MethodPart name=&quot;130N&quot; version=&quot;2&quot; selected=&quot;CorrectionFactors&quot;&gt;
      &lt;Parameter name=&quot;TagID&quot;&gt;8&lt;/Parameter&gt;
      &lt;Parameter name=&quot;TagName&quot;&gt;130N&lt;/Parameter&gt;
      &lt;Parameter name=&quot;MonoisotopicMZ&quot;&gt;130.134825&lt;/Parameter&gt;
      &lt;Parameter name=&quot;IsActive&quot;&gt;True&lt;/Parameter&gt;
      &lt;MethodPart name=&quot;CorrectionFactors&quot; version=&quot;1&quot; selected=&quot;-2&quot;&gt;
        &lt;MethodPart name=&quot;-2&quot; version=&quot;2&quot;&gt;
          &lt;Parameter name=&quot;CorrectionFactorName&quot;&gt;-2&lt;/Parameter&gt;
          &lt;Parameter name=&quot;IsotopeShift&quot;&gt;-2&lt;/Parameter&gt;
          &lt;Parameter name=&quot;Factor&quot;&gt;0&lt;/Parameter&gt;
          &lt;Parameter name=&quot;Affects&quot;&gt;4&lt;/Parameter&gt;
        &lt;/MethodPart&gt;
        &lt;MethodPart name=&quot;-1&quot; version=&quot;2&quot;&gt;
          &lt;Parameter name=&quot;CorrectionFactorName&quot;&gt;-1&lt;/Parameter&gt;
          &lt;Parameter name=&quot;IsotopeShift&quot;&gt;-1&lt;/Parameter&gt;
          &lt;Parameter name=&quot;Factor&quot;&gt;0&lt;/Parameter&gt;
          &lt;Parameter name=&quot;Affects&quot;&gt;6&lt;/Parameter&gt;
        &lt;/MethodPart&gt;
        &lt;MethodPart name=&quot;0&quot; version=&quot;2&quot;&gt;
          &lt;Parameter name=&quot;CorrectionFactorName&quot;&gt;0&lt;/Parameter&gt;
          &lt;Parameter name=&quot;IsotopeShift&quot;&gt;0&lt;/Parameter&gt;
          &lt;Parameter name=&quot;Factor&quot;&gt;100&lt;/Parameter&gt;
          &lt;Parameter name=&quot;Affects&quot;&gt;8&lt;/Parameter&gt;
        &lt;/MethodPart&gt;
        &lt;MethodPart name=&quot;+1&quot; version=&quot;2&quot;&gt;
          &lt;Parameter name=&quot;CorrectionFactorName&quot;&gt;+1&lt;/Parameter&gt;
          &lt;Parameter name=&quot;IsotopeShift&quot;&gt;1&lt;/Parameter&gt;
          &lt;Parameter name=&quot;Factor&quot;&gt;0&lt;/Parameter&gt;
          &lt;Parameter name=&quot;Affects&quot;&gt;10&lt;/Parameter&gt;
        &lt;/MethodPart&gt;
        &lt;MethodPart name=&quot;+2&quot; version=&quot;2&quot;&gt;
          &lt;Parameter name=&quot;CorrectionFactorName&quot;&gt;+2&lt;/Parameter&gt;
          &lt;Parameter name=&quot;IsotopeShift&quot;&gt;2&lt;/Parameter&gt;
          &lt;Parameter name=&quot;Factor&quot;&gt;0&lt;/Parameter&gt;
          &lt;Parameter name=&quot;Affects&quot;&gt;-1&lt;/Parameter&gt;
        &lt;/MethodPart&gt;
      &lt;/MethodPart&gt;
    &lt;/MethodPart&gt;
    &lt;MethodPart name=&quot;130C&quot; version=&quot;2&quot; selected=&quot;CorrectionFactors&quot;&gt;
      &lt;Parameter name=&quot;TagID&quot;&gt;9&lt;/Parameter&gt;
      &lt;Parameter name=&quot;TagName&quot;&gt;130C&lt;/Parameter&gt;
      &lt;Parameter name=&quot;MonoisotopicMZ&quot;&gt;130.141145&lt;/Parameter&gt;
      &lt;Parameter name=&quot;IsActive&quot;&gt;True&lt;/Parameter&gt;
      &lt;MethodPart name=&quot;CorrectionFactors&quot; version=&quot;1&quot; selected=&quot;-2&quot;&gt;
        &lt;MethodPart name=&quot;-2&quot; version=&quot;2&quot;&gt;
          &lt;Parameter name=&quot;CorrectionFactorName&quot;&gt;-2&lt;/Parameter&gt;
          &lt;Parameter name=&quot;IsotopeShift&quot;&gt;-2&lt;/Parameter&gt;
          &lt;Parameter name=&quot;Factor&quot;&gt;0&lt;/Parameter&gt;
          &lt;Parameter name=&quot;Affects&quot;&gt;5&lt;/Parameter&gt;
        &lt;/MethodPart&gt;
        &lt;MethodPart name=&quot;-1&quot; version=&quot;2&quot;&gt;
          &lt;Parameter name=&quot;CorrectionFactorName&quot;&gt;-1&lt;/Parameter&gt;
          &lt;Parameter name=&quot;IsotopeShift&quot;&gt;-1&lt;/Parameter&gt;
          &lt;Parameter name=&quot;Factor&quot;&gt;0&lt;/Parameter&gt;
          &lt;Parameter name=&quot;Affects&quot;&gt;7&lt;/Parameter&gt;
        &lt;/MethodPart&gt;
        &lt;MethodPart name=&quot;0&quot; version=&quot;2&quot;&gt;
          &lt;Parameter name=&quot;CorrectionFactorName&quot;&gt;0&lt;/Parameter&gt;
          &lt;Parameter name=&quot;IsotopeShift&quot;&gt;0&lt;/Parameter&gt;
          &lt;Parameter name=&quot;Factor&quot;&gt;100&lt;/Parameter&gt;
          &lt;Parameter name=&quot;Affects&quot;&gt;9&lt;/Parameter&gt;
        &lt;/MethodPart&gt;
        &lt;MethodPart name=&quot;+1&quot; version=&quot;2&quot;&gt;
          &lt;Parameter name=&quot;CorrectionFactorName&quot;&gt;+1&lt;/Parameter&gt;
          &lt;Parameter name=&quot;IsotopeShift&quot;&gt;1&lt;/Parameter&gt;
          &lt;Parameter name=&quot;Factor&quot;&gt;0&lt;/Parameter&gt;
          &lt;Parameter name=&quot;Affects&quot;&gt;-1&lt;/Parameter&gt;
        &lt;/MethodPart&gt;
        &lt;MethodPart name=&quot;+2&quot; version=&quot;2&quot;&gt;
          &lt;Parameter name=&quot;CorrectionFactorName&quot;&gt;+2&lt;/Parameter&gt;
          &lt;Parameter name=&quot;IsotopeShift&quot;&gt;2&lt;/Parameter&gt;
          &lt;Parameter name=&quot;Factor&quot;&gt;0&lt;/Parameter&gt;
          &lt;Parameter name=&quot;Affects&quot;&gt;-1&lt;/Parameter&gt;
        &lt;/MethodPart&gt;
      &lt;/MethodPart&gt;
    &lt;/MethodPart&gt;
    &lt;MethodPart name=&quot;131&quot; version=&quot;2&quot; selected=&quot;CorrectionFactors&quot;&gt;
      &lt;Parameter name=&quot;TagID&quot;&gt;10&lt;/Parameter&gt;
      &lt;Parameter name=&quot;TagName&quot;&gt;131&lt;/Parameter&gt;
      &lt;Parameter name=&quot;MonoisotopicMZ&quot;&gt;131.13818&lt;/Parameter&gt;
      &lt;Parameter name=&quot;IsActive&quot;&gt;True&lt;/Parameter&gt;
      &lt;MethodPart name=&quot;CorrectionFactors&quot; version=&quot;1&quot; selected=&quot;-2&quot;&gt;
        &lt;MethodPart name=&quot;-2&quot; version=&quot;2&quot;&gt;
          &lt;Parameter name=&quot;CorrectionFactorName&quot;&gt;-2&lt;/Parameter&gt;
          &lt;Parameter name=&quot;IsotopeShift&quot;&gt;-2&lt;/Parameter&gt;
          &lt;Parameter name=&quot;Factor&quot;&gt;0&lt;/Parameter&gt;
          &lt;Parameter name=&quot;Affects&quot;&gt;6&lt;/Parameter&gt;
        &lt;/MethodPart&gt;
        &lt;MethodPart name=&quot;-1&quot; version=&quot;2&quot;&gt;
          &lt;Parameter name=&quot;CorrectionFactorName&quot;&gt;-1&lt;/Parameter&gt;
          &lt;Parameter name=&quot;IsotopeShift&quot;&gt;-1&lt;/Parameter&gt;
          &lt;Parameter name=&quot;Factor&quot;&gt;0&lt;/Parameter&gt;
          &lt;Parameter name=&quot;Affects&quot;&gt;8&lt;/Parameter&gt;
        &lt;/MethodPart&gt;
        &lt;MethodPart name=&quot;0&quot; version=&quot;2&quot;&gt;
          &lt;Parameter name=&quot;CorrectionFactorName&quot;&gt;0&lt;/Parameter&gt;
          &lt;Parameter name=&quot;IsotopeShift&quot;&gt;0&lt;/Parameter&gt;
          &lt;Parameter name=&quot;Factor&quot;&gt;100&lt;/Parameter&gt;
          &lt;Parameter name=&quot;Affects&quot;&gt;10&lt;/Parameter&gt;
        &lt;/MethodPart&gt;
        &lt;MethodPart name=&quot;+1&quot; version=&quot;2&quot;&gt;
          &lt;Parameter name=&quot;CorrectionFactorName&quot;&gt;+1&lt;/Parameter&gt;
          &lt;Parameter name=&quot;IsotopeShift&quot;&gt;1&lt;/Parameter&gt;
          &lt;Parameter name=&quot;Factor&quot;&gt;0&lt;/Parameter&gt;
          &lt;Parameter name=&quot;Affects&quot;&gt;-1&lt;/Parameter&gt;
        &lt;/MethodPart&gt;
        &lt;MethodPart name=&quot;+2&quot; version=&quot;2&quot;&gt;
          &lt;Parameter name=&quot;CorrectionFactorName&quot;&gt;+2&lt;/Parameter&gt;
          &lt;Parameter name=&quot;IsotopeShift&quot;&gt;2&lt;/Parameter&gt;
          &lt;Parameter name=&quot;Factor&quot;&gt;0&lt;/Parameter&gt;
          &lt;Parameter name=&quot;Affects&quot;&gt;-1&lt;/Parameter&gt;
        &lt;/MethodPart&gt;
      &lt;/MethodPart&gt;
    &lt;/MethodPart&gt;
  &lt;/MethodPart&gt;
&lt;/ProcessingMethod&gt;</ProcessingNodeParameter>
				<ProcessingNodeParameter Name="IntegrationWindowTolerance" FriendlyName="Integration Tolerance" Category="1. Peak Integration" IsAdvanced="False" IntendedPurpose="PeakIntegrationTolerance" PurposeDetails="" IsValueSet="True" IsHidden="False" IsConfig="False" DisplayValue="20 ppm">20 ppm</ProcessingNodeParameter>
				<ProcessingNodeParameter Name="IntegrationMethod" FriendlyName="Integration Method" Category="1. Peak Integration" IsAdvanced="False" IntendedPurpose="PeakIntegrationMethod" PurposeDetails="" IsValueSet="True" IsHidden="False" IsConfig="False" DisplayValue="Most Confident Centroid">Most Confident Centroid</ProcessingNodeParameter>
				<ProcessingNodeParameter Name="MassAnalyzerFilter" FriendlyName="Mass Analyzer" Category="2. Scan Event Filters" IsAdvanced="False" IntendedPurpose="MassAnalyzerTypeFilter" PurposeDetails="" IsValueSet="True" IsHidden="False" IsConfig="False" DisplayValue="FTMS">FTMS</ProcessingNodeParameter>
				<ProcessingNodeParameter Name="MSOrderFilter" FriendlyName="MS Order" Category="2. Scan Event Filters" IsAdvanced="False" IntendedPurpose="MsOrderTypeFilter" PurposeDetails="" IsValueSet="True" IsHidden="False" IsConfig="False" DisplayValue="MS3">MS3</ProcessingNodeParameter>
				<ProcessingNodeParameter Name="ActivationTypeFilter" FriendlyName="Activation Type" Category="2. Scan Event Filters" IsAdvanced="False" IntendedPurpose="ActivationTypeFilter" PurposeDetails="" IsValueSet="True" IsHidden="False" IsConfig="False" DisplayValue="HCD">HCD</ProcessingNodeParameter>
				<ProcessingNodeParameter Name="MinimumCollisionEnergy" FriendlyName="Min. Collision Energy" Category="2. Scan Event Filters" IsAdvanced="False" IntendedPurpose="Unknown" PurposeDetails="" IsValueSet="True" IsHidden="False" IsConfig="False" DisplayValue="0">0</ProcessingNodeParameter>
				<ProcessingNodeParameter Name="MaximumCollisionEnergy" FriendlyName="Max. Collision Energy" Category="2. Scan Event Filters" IsAdvanced="False" IntendedPurpose="Unknown" PurposeDetails="" IsValueSet="True" IsHidden="False" IsConfig="False" DisplayValue="1000">1000</ProcessingNodeParameter>
			</ProcessingNodeParameters>
			<ProcessingNodePosition X="123.5" Y="155.903121948242" />
		</WorkflowNode>
	</WorkflowTree>
</Workflow>
```
