## Supplementary material for "Functional glycoproteomics by integrated network assembly and partitioning": 20B3_ProcessingWorkflow_TMTGlycomics_Human_Percolator_ptmRS_InfPosPTM.pdProcessingWF

```
<?xml version="1.0" encoding="utf-8" standalone="yes"?>
<Workflow Name="20B3_ProcessingWorkflow_TMTGlycomics_Human_Percolator_ptmRS_InfPosPTM" Description="Processing workflow for SPS MS3 reporter ion-based quantification of TMT labeled O-GlcNAcylated peptides.Identification based on HCD, ETD, and EThcD spectra using Byonic with Target Decoy validation. ETD and EThcD spectra are acquired in the iontrap. FASTA is set to newest human database. Specify label used and any additional modifications beyond the TMT GlcNAc tag. Spectrum selector set to allow any precursor." CreationDate="1/1/0001 12:00:00 AM" CreatedFromUser="pelab" WaitForEarlierJobs="False" ContinueJob="False" Version="10" WorkflowType="Processing" TemplateName="20B3_ProcessingWorkflow_TMTGlycomics_Human_Percolator_ptmRS_InfPosPTM">
	<WorkflowTree>
		<WorkflowNode ProcessingNodeNumber="5" ProcessingNodeName="SpectrumFilesNode" FriendlyName="Spectrum Files" Description="Selects the spectrum file(s) to be processed." MainVersion="1" MinorVersion="4" Guid="848160ba-2f76-46ca-a281-f7bf66990a5b" DisplayCategory="" Category="Data Input" ParentProcessingNodeNumber="-1" Comment="" Publisher="Thermo Scientific" NodeState="Created">
			<ProcessingNodeInterfaces>
				<ProcessingNodeInterface Kind="Functional" Name="IProcessingNode" />
				<ProcessingNodeInterface Kind="Functional" Name="IStartProcessing" />
			</ProcessingNodeInterfaces>
			<ConnectionPoints>
				<ConnectionPoint Direction="Outgoing" Multiplicity="Multiple" ConnectionRequirement="Optional" Mode="Manual" DisplayName="" ConnectionDataHandlingType="InMemoryAndFileBased" ParentNodeConstraint="None">
					<DataContracts>
						<DataContract DataType="http://thermo.magellan.com/owl/DataTypes/SpectrumFiles">
							<DataTypeAttributes />
						</DataContract>
					</DataContracts>
				</ConnectionPoint>
			</ConnectionPoints>
			<ProcessingNodeParameters>
				<ProcessingNodeParameter Name="SpectrumFileNames" FriendlyName="File Name(s)" Category="Input Data" IsAdvanced="False" IntendedPurpose="SpectrumContainer" PurposeDetails="" IsValueSet="False" IsHidden="True" IsConfig="False" DisplayValue=""></ProcessingNodeParameter>
			</ProcessingNodeParameters>
			<ProcessingNodePosition X="353.276000976563" Y="55" />
		</WorkflowNode>
		<WorkflowNode ProcessingNodeNumber="1" ProcessingNodeName="SpectrumSelectorNode" FriendlyName="Spectrum Selector" Description="Selects and retrieves the spectra for further processing." MainVersion="1" MinorVersion="27" Guid="238d2f70-3dd9-4e2b-a77d-f24933797cf6" DisplayCategory="" Category="Spectrum Retrieval" ParentProcessingNodeNumber="5" Comment="" Publisher="Thermo Scientific" NodeState="Created">
			<ProcessingNodeInterfaces>
				<ProcessingNodeInterface Kind="Functional" Name="IProcessingNode" />
			</ProcessingNodeInterfaces>
			<ConnectionPoints>
				<ConnectionPoint Direction="Incoming" Multiplicity="Multiple" ConnectionRequirement="RequiredAtDesignTime" Mode="AutomaticToAllPossibleParents" DisplayName="Data Input" ConnectionDataHandlingType="InMemory" ParentNodeConstraint="None">
					<DataContracts>
						<DataContract DataType="http://thermo.magellan.com/owl/DataTypes/SpectrumFiles">
							<DataTypeAttributes />
						</DataContract>
					</DataContracts>
				</ConnectionPoint>
				<ConnectionPoint Direction="Outgoing" Multiplicity="Multiple" ConnectionRequirement="Optional" Mode="Manual" DisplayName="" ConnectionDataHandlingType="InMemory" ParentNodeConstraint="None">
					<DataContracts>
						<DataContract DataType="http://thermo.magellan.com/owl/DataTypes/MSnSpectra">
							<DataTypeAttributes>
								<DataTypeAttribute>http://thermo.magellan.com/owl/DataTypes/CentroidData</DataTypeAttribute>
								<DataTypeAttribute>http://thermo.magellan.com/owl/DataTypes/ProfileData</DataTypeAttribute>
							</DataTypeAttributes>
						</DataContract>
					</DataContracts>
				</ConnectionPoint>
			</ConnectionPoints>
			<ProcessingNodeParameters>
				<ProcessingNodeParameter Name="PrecursorSelectionStrategy" FriendlyName="Precursor Selection" Category="1. General Settings" IsAdvanced="False" IntendedPurpose="PrecursorSelectionStrategy" PurposeDetails="" IsValueSet="True" IsHidden="False" IsConfig="False" DisplayValue="Use MS1 Precursor">Use MS1 Precursor</ProcessingNodeParameter>
				<ProcessingNodeParameter Name="SelectedPeakPickingAlgorithm" FriendlyName="Peak Picking Algorithm" Category="1. General Settings" IsAdvanced="False" IntendedPurpose="Unknown" PurposeDetails="" IsValueSet="True" IsHidden="True" IsConfig="False" DisplayValue="PD">PD</ProcessingNodeParameter>
				<ProcessingNodeParameter Name="UseCaching" FriendlyName="Use Caching" Category="1. General Settings" IsAdvanced="False" IntendedPurpose="Unknown" PurposeDetails="" IsValueSet="True" IsHidden="True" IsConfig="False" DisplayValue="True">True</ProcessingNodeParameter>
				<ProcessingNodeParameter Name="UseIsotopePatternInPrecursorPeakReevaluation" FriendlyName="Use Isotope Pattern in Precursor Reevaluation" Category="1. General Settings" IsAdvanced="True" IntendedPurpose="Unknown" PurposeDetails="" IsValueSet="True" IsHidden="False" IsConfig="False" DisplayValue="True">True</ProcessingNodeParameter>
				<ProcessingNodeParameter Name="ProvideProfilePoints" FriendlyName="Provide Profile Spectra" Category="1. General Settings" IsAdvanced="False" IntendedPurpose="Unknown" PurposeDetails="" IsValueSet="True" IsHidden="False" IsConfig="False" DisplayValue="Automatic">Automatic</ProcessingNodeParameter>
				<ProcessingNodeParameter Name="StoreChromatograms" FriendlyName="Store Chromatograms" Category="1. General Settings" IsAdvanced="True" IntendedPurpose="Unknown" PurposeDetails="" IsValueSet="True" IsHidden="True" IsConfig="False" DisplayValue="True">True</ProcessingNodeParameter>
				<ProcessingNodeParameter Name="SimulationAlgorithm" FriendlyName="Simulation Algorithm" Category="1. General Settings" IsAdvanced="True" IntendedPurpose="Unknown" PurposeDetails="" IsValueSet="True" IsHidden="True" IsConfig="False" DisplayValue="Averagine">Averagine</ProcessingNodeParameter>
				<ProcessingNodeParameter Name="UsePatternCache" FriendlyName="Use Pattern Cache" Category="1. General Settings" IsAdvanced="False" IntendedPurpose="Unknown" PurposeDetails="" IsValueSet="True" IsHidden="True" IsConfig="False" DisplayValue="True">True</ProcessingNodeParameter>
				<ProcessingNodeParameter Name="LowerRetentionTimeLimit" FriendlyName="Lower RT Limit" Category="2. Spectrum Properties Filter" IsAdvanced="False" IntendedPurpose="LowestRetentionTimeToProcess" PurposeDetails="" IsValueSet="True" IsHidden="False" IsConfig="False" DisplayValue="0">0</ProcessingNodeParameter>
				<ProcessingNodeParameter Name="UpperRetentionTimeLimit" FriendlyName="Upper RT Limit" Category="2. Spectrum Properties Filter" IsAdvanced="False" IntendedPurpose="HighestRetentionTimeToProcess" PurposeDetails="" IsValueSet="True" IsHidden="False" IsConfig="False" DisplayValue="0">0</ProcessingNodeParameter>
				<ProcessingNodeParameter Name="FirstScan" FriendlyName="First Scan" Category="2. Spectrum Properties Filter" IsAdvanced="False" IntendedPurpose="FirstScanToProcess" PurposeDetails="" IsValueSet="True" IsHidden="False" IsConfig="False" DisplayValue="0">0</ProcessingNodeParameter>
				<ProcessingNodeParameter Name="LastScan" FriendlyName="Last Scan" Category="2. Spectrum Properties Filter" IsAdvanced="False" IntendedPurpose="LastScanToProcess" PurposeDetails="" IsValueSet="True" IsHidden="False" IsConfig="False" DisplayValue="0">0</ProcessingNodeParameter>
				<ProcessingNodeParameter Name="RemoveSpecifiedScans" FriendlyName="Ignore Specified Scans" Category="2. Spectrum Properties Filter" IsAdvanced="False" IntendedPurpose="Unknown" PurposeDetails="" IsValueSet="False" IsHidden="False" IsConfig="False" DisplayValue=""></ProcessingNodeParameter>
				<ProcessingNodeParameter Name="LowestChargeState" FriendlyName="Lowest Charge State" Category="2. Spectrum Properties Filter" IsAdvanced="False" IntendedPurpose="Unknown" PurposeDetails="" IsValueSet="True" IsHidden="False" IsConfig="False" DisplayValue="0">0</ProcessingNodeParameter>
				<ProcessingNodeParameter Name="HighestChargeState" FriendlyName="Highest Charge State" Category="2. Spectrum Properties Filter" IsAdvanced="False" IntendedPurpose="Unknown" PurposeDetails="" IsValueSet="True" IsHidden="False" IsConfig="False" DisplayValue="0">0</ProcessingNodeParameter>
				<ProcessingNodeParameter Name="MinimumPrecursorMass" FriendlyName="Min. Precursor Mass" Category="2. Spectrum Properties Filter" IsAdvanced="False" IntendedPurpose="MinimumPrecursorMassToProcess" PurposeDetails="" IsValueSet="True" IsHidden="False" IsConfig="False" DisplayValue="0 Da">0 Da</ProcessingNodeParameter>
				<ProcessingNodeParameter Name="MaximumPrecursorMass" FriendlyName="Max. Precursor Mass" Category="2. Spectrum Properties Filter" IsAdvanced="False" IntendedPurpose="MaximumPrecursorMassToProcess" PurposeDetails="" IsValueSet="True" IsHidden="False" IsConfig="False" DisplayValue="0 Da">0 Da</ProcessingNodeParameter>
				<ProcessingNodeParameter Name="TotalIntensityThreshold" FriendlyName="Total Intensity Threshold" Category="2. Spectrum Properties Filter" IsAdvanced="False" IntendedPurpose="Unknown" PurposeDetails="" IsValueSet="True" IsHidden="False" IsConfig="False" DisplayValue="0">0</ProcessingNodeParameter>
				<ProcessingNodeParameter Name="MinimumPeakCount" FriendlyName="Minimum Peak Count" Category="2. Spectrum Properties Filter" IsAdvanced="False" IntendedPurpose="Unknown" PurposeDetails="" IsValueSet="True" IsHidden="False" IsConfig="False" DisplayValue="1">1</ProcessingNodeParameter>
				<ProcessingNodeParameter Name="MassAnalyzerFilter" FriendlyName="Mass Analyzer" Category="3. Scan Event Filters" IsAdvanced="False" IntendedPurpose="Unknown" PurposeDetails="" IsValueSet="False" IsHidden="False" IsConfig="False" DisplayValue="(Not specified)">(Not specified)</ProcessingNodeParameter>
				<ProcessingNodeParameter Name="MSOrderFilter" FriendlyName="MS Order" Category="3. Scan Event Filters" IsAdvanced="False" IntendedPurpose="Unknown" PurposeDetails="" IsValueSet="True" IsHidden="False" IsConfig="False" DisplayValue="Is MS2">Is MS2</ProcessingNodeParameter>
				<ProcessingNodeParameter Name="ActivationTypeFilter" FriendlyName="Activation Type" Category="3. Scan Event Filters" IsAdvanced="False" IntendedPurpose="Unknown" PurposeDetails="" IsValueSet="False" IsHidden="False" IsConfig="False" DisplayValue="(Not specified)">(Not specified)</ProcessingNodeParameter>
				<ProcessingNodeParameter Name="MinimumCollisionEnergy" FriendlyName="Min. Collision Energy" Category="3. Scan Event Filters" IsAdvanced="False" IntendedPurpose="Unknown" PurposeDetails="" IsValueSet="True" IsHidden="False" IsConfig="False" DisplayValue="0">0</ProcessingNodeParameter>
				<ProcessingNodeParameter Name="MaximumCollisionEnergy" FriendlyName="Max. Collision Energy" Category="3. Scan Event Filters" IsAdvanced="False" IntendedPurpose="Unknown" PurposeDetails="" IsValueSet="True" IsHidden="False" IsConfig="False" DisplayValue="1000">1000</ProcessingNodeParameter>
				<ProcessingNodeParameter Name="ScanTypeFilter" FriendlyName="Scan Type" Category="3. Scan Event Filters" IsAdvanced="False" IntendedPurpose="Unknown" PurposeDetails="" IsValueSet="True" IsHidden="False" IsConfig="False" DisplayValue="Is Full">Is Full</ProcessingNodeParameter>
				<ProcessingNodeParameter Name="PolarityFilter" FriendlyName="Polarity Mode" Category="3. Scan Event Filters" IsAdvanced="False" IntendedPurpose="Unknown" PurposeDetails="" IsValueSet="False" IsHidden="False" IsConfig="False" DisplayValue="(Not specified)">(Not specified)</ProcessingNodeParameter>
				<ProcessingNodeParameter Name="SignalToNoiseThreshold" FriendlyName="S/N Threshold (FT-only)" Category="4. Peak Filters" IsAdvanced="False" IntendedPurpose="Unknown" PurposeDetails="" IsValueSet="True" IsHidden="False" IsConfig="False" DisplayValue="1.5">1.5</ProcessingNodeParameter>
				<ProcessingNodeParameter Name="UnrecognizedChargeReplacements" FriendlyName="Unrecognized Charge Replacements" Category="5. Replacements for Unrecognized Properties" IsAdvanced="False" IntendedPurpose="Unknown" PurposeDetails="" IsValueSet="True" IsHidden="False" IsConfig="False" DisplayValue="Automatic">Automatic</ProcessingNodeParameter>
				<ProcessingNodeParameter Name="UnrecognizedMassAnalyzerReplacement" FriendlyName="Unrecognized Mass Analyzer Replacements" Category="5. Replacements for Unrecognized Properties" IsAdvanced="False" IntendedPurpose="Unknown" PurposeDetails="" IsValueSet="True" IsHidden="False" IsConfig="False" DisplayValue="ITMS">ITMS</ProcessingNodeParameter>
				<ProcessingNodeParameter Name="UnrecognizedMsOrderReplacement" FriendlyName="Unrecognized MS Order Replacements" Category="5. Replacements for Unrecognized Properties" IsAdvanced="False" IntendedPurpose="Unknown" PurposeDetails="" IsValueSet="True" IsHidden="False" IsConfig="False" DisplayValue="MS2">MS2</ProcessingNodeParameter>
				<ProcessingNodeParameter Name="UnrecognizedActivationTypeReplacement" FriendlyName="Unrecognized Activation Type Replacements" Category="5. Replacements for Unrecognized Properties" IsAdvanced="False" IntendedPurpose="Unknown" PurposeDetails="" IsValueSet="True" IsHidden="False" IsConfig="False" DisplayValue="CID">CID</ProcessingNodeParameter>
				<ProcessingNodeParameter Name="UnrecognizedPolarityTypeReplacement" FriendlyName="Unrecognized Polarity Replacements" Category="5. Replacements for Unrecognized Properties" IsAdvanced="False" IntendedPurpose="Unknown" PurposeDetails="" IsValueSet="True" IsHidden="False" IsConfig="False" DisplayValue="+">+</ProcessingNodeParameter>
				<ProcessingNodeParameter Name="UnrecognizedMSResolutionReplacement" FriendlyName="Unrecognized MS Resolution@200 Replacements" Category="5. Replacements for Unrecognized Properties" IsAdvanced="False" IntendedPurpose="Unknown" PurposeDetails="" IsValueSet="True" IsHidden="False" IsConfig="False" DisplayValue="60000">60000</ProcessingNodeParameter>
				<ProcessingNodeParameter Name="UnrecognizedMSnResolutionReplacement" FriendlyName="Unrecognized MSn Resolution@200 Replacements" Category="5. Replacements for Unrecognized Properties" IsAdvanced="False" IntendedPurpose="Unknown" PurposeDetails="" IsValueSet="True" IsHidden="False" IsConfig="False" DisplayValue="30000">30000</ProcessingNodeParameter>
				<ProcessingNodeParameter Name="PrecursorClippingRangeBefore" FriendlyName="Precursor Clipping Range Before" Category="6. Precursor Pattern Extraction" IsAdvanced="True" IntendedPurpose="Unknown" PurposeDetails="" IsValueSet="True" IsHidden="False" IsConfig="False" DisplayValue="2.5 Da">2.5 Da</ProcessingNodeParameter>
				<ProcessingNodeParameter Name="PrecursorClippingRangeAfter" FriendlyName="Precursor Clipping Range After" Category="6. Precursor Pattern Extraction" IsAdvanced="True" IntendedPurpose="Unknown" PurposeDetails="" IsValueSet="True" IsHidden="False" IsConfig="False" DisplayValue="5.5 Da">5.5 Da</ProcessingNodeParameter>
			</ProcessingNodeParameters>
			<ProcessingNodePosition X="353.276000976563" Y="153.521575927734" />
		</WorkflowNode>
		<WorkflowNode ProcessingNodeNumber="7" ProcessingNodeName="ScanEventFilterNode" FriendlyName="Scan Event Filter" Description="Filters the spectra based on the scan event information." MainVersion="1" MinorVersion="4" Guid="86e4d28f-9493-4cc4-921f-c352a99ebfd5" DisplayCategory="" Category="Spectrum Filters" ParentProcessingNodeNumber="1" Comment="" Publisher="Thermo Scientific" NodeState="Created">
			<ProcessingNodeInterfaces>
				<ProcessingNodeInterface Kind="Functional" Name="IProcessingNode" />
			</ProcessingNodeInterfaces>
			<ConnectionPoints>
				<ConnectionPoint Direction="Incoming" Multiplicity="Single" ConnectionRequirement="RequiredAtDesignTime" Mode="Manual" DisplayName="Spectrum Retrieval" ConnectionDataHandlingType="InMemory" ParentNodeConstraint="None">
					<DataContracts>
						<DataContract DataType="http://thermo.magellan.com/owl/DataTypes/MSnSpectra">
							<DataTypeAttributes />
						</DataContract>
					</DataContracts>
				</ConnectionPoint>
				<ConnectionPoint Direction="Outgoing" Multiplicity="Multiple" ConnectionRequirement="Optional" Mode="Manual" DisplayName="" ConnectionDataHandlingType="InMemory" ParentNodeConstraint="None">
					<DataContracts>
						<DataContract DataType="http://thermo.magellan.com/owl/DataTypes/MSnSpectra">
							<DataTypeAttributes>
								<DataTypeAttribute>http://thermo.magellan.com/owl/DataTypes/Filtered</DataTypeAttribute>
							</DataTypeAttributes>
						</DataContract>
					</DataContracts>
				</ConnectionPoint>
			</ConnectionPoints>
			<ProcessingNodeParameters>
				<ProcessingNodeParameter Name="MassAnalyzerFilter" FriendlyName="Mass Analyzer" Category="Filter Settings" IsAdvanced="False" IntendedPurpose="Unknown" PurposeDetails="" IsValueSet="True" IsHidden="False" IsConfig="False" DisplayValue="Any">Any</ProcessingNodeParameter>
				<ProcessingNodeParameter Name="MSOrderFilter" FriendlyName="MS Order" Category="Filter Settings" IsAdvanced="False" IntendedPurpose="Unknown" PurposeDetails="" IsValueSet="True" IsHidden="False" IsConfig="False" DisplayValue="Any">Any</ProcessingNodeParameter>
				<ProcessingNodeParameter Name="ActivationTypeFilter" FriendlyName="Activation Type" Category="Filter Settings" IsAdvanced="False" IntendedPurpose="Unknown" PurposeDetails="" IsValueSet="True" IsHidden="False" IsConfig="False" DisplayValue="Is HCD">Is HCD</ProcessingNodeParameter>
				<ProcessingNodeParameter Name="MinimumCollisionEnergy" FriendlyName="Min. Collision Energy" Category="Filter Settings" IsAdvanced="False" IntendedPurpose="Unknown" PurposeDetails="" IsValueSet="True" IsHidden="False" IsConfig="False" DisplayValue="0">0</ProcessingNodeParameter>
				<ProcessingNodeParameter Name="MaximumCollisionEnergy" FriendlyName="Max. Collision Energy" Category="Filter Settings" IsAdvanced="False" IntendedPurpose="Unknown" PurposeDetails="" IsValueSet="True" IsHidden="False" IsConfig="False" DisplayValue="1000">1000</ProcessingNodeParameter>
				<ProcessingNodeParameter Name="ScanTypeFilter" FriendlyName="Scan Type" Category="Filter Settings" IsAdvanced="False" IntendedPurpose="Unknown" PurposeDetails="" IsValueSet="False" IsHidden="False" IsConfig="False" DisplayValue="(Not specified)">(Not specified)</ProcessingNodeParameter>
				<ProcessingNodeParameter Name="PolarityFilter" FriendlyName="Polarity Mode" Category="Filter Settings" IsAdvanced="False" IntendedPurpose="Unknown" PurposeDetails="" IsValueSet="False" IsHidden="False" IsConfig="False" DisplayValue="(Not specified)">(Not specified)</ProcessingNodeParameter>
			</ProcessingNodeParameters>
			<ProcessingNodePosition X="353.276000976563" Y="252.04313659668" />
		</WorkflowNode>
		<WorkflowNode ProcessingNodeNumber="6" ProcessingNodeName="ByonicNode" FriendlyName="PMI-Byonic" Description="Perform a Byonic search." MainVersion="1" MinorVersion="0" Guid="a7db988d-5617-4e3f-9056-2bd241fe2452" DisplayCategory="" Category="Sequence Database Search" ParentProcessingNodeNumber="7" Comment="" Publisher="Protein Metrics Inc." NodeState="Created">
			<ProcessingNodeInterfaces>
				<ProcessingNodeInterface Kind="Functional" Name="IProcessingNode" />
				<ProcessingNodeInterface Kind="Functional" Name="IPeptideAssignerNode" />
			</ProcessingNodeInterfaces>
			<ConnectionPoints>
				<ConnectionPoint Direction="Incoming" Multiplicity="Single" ConnectionRequirement="RequiredAtDesignTime" Mode="Manual" DisplayName="Spectrum Retrieval" ConnectionDataHandlingType="InMemory" ParentNodeConstraint="None">
					<DataContracts>
						<DataContract DataType="http://thermo.magellan.com/owl/DataTypes/MSnSpectra">
							<DataTypeAttributes />
						</DataContract>
					</DataContracts>
				</ConnectionPoint>
				<ConnectionPoint Direction="Outgoing" Multiplicity="Multiple" ConnectionRequirement="Optional" Mode="Manual" DisplayName="PSM Validation" ConnectionDataHandlingType="FileBased" ParentNodeConstraint="None">
					<DataContracts>
						<DataContract DataType="http://thermo.magellan.com/owl/DataTypes/Psms">
							<DataTypeAttributes>
								<DataTypeAttribute>http://thermo.magellan.com/owl/DataTypes/ScoredWithNativeScore</DataTypeAttribute>
								<DataTypeAttribute>http://thermo.magellan.com/owl/DataTypes/Validated</DataTypeAttribute>
								<DataTypeAttribute>http://thermo.magellan.com/owl/DataTypes/WithDecoys</DataTypeAttribute>
							</DataTypeAttributes>
						</DataContract>
						<DataContract DataType="http://thermo.magellan.com/owl/DataTypes/Proteins">
							<DataTypeAttributes />
						</DataContract>
					</DataContracts>
				</ConnectionPoint>
			</ConnectionPoints>
			<ProcessingNodeParameters>
				<ProcessingNodeParameter Name="Help" FriendlyName="Help" Category="0. Help" IsAdvanced="False" IntendedPurpose="UserDefined" PurposeDetails="" IsValueSet="False" IsHidden="False" IsConfig="False" DisplayValue=""></ProcessingNodeParameter>
				<ProcessingNodeParameter Name="FastaDatabase" FriendlyName="Protein database" Category="1. Protein Database" IsAdvanced="False" IntendedPurpose="SequenceDatabase" PurposeDetails="" IsValueSet="True" IsHidden="False" IsConfig="False" DisplayValue="20A25_Uniprot_Human.fasta">20A25_Uniprot_Human.fasta</ProcessingNodeParameter>
				<ProcessingNodeParameter Name="AddDecoys" FriendlyName="Add decoys" Category="1. Protein Database" IsAdvanced="False" IntendedPurpose="Unknown" PurposeDetails="" IsValueSet="True" IsHidden="False" IsConfig="False" DisplayValue="True">True</ProcessingNodeParameter>
				<ProcessingNodeParameter Name="AddContaminants" FriendlyName="Add common contaminants" Category="1. Protein Database" IsAdvanced="False" IntendedPurpose="Unknown" PurposeDetails="" IsValueSet="True" IsHidden="False" IsConfig="False" DisplayValue="True">True</ProcessingNodeParameter>
				<ProcessingNodeParameter Name="Enzyme" FriendlyName="Enzyme name" Category="2. Sample Digestion" IsAdvanced="False" IntendedPurpose="CleavageReagent" PurposeDetails="" IsValueSet="True" IsHidden="False" IsConfig="False" DisplayValue="Trypsin (Full)">&lt;Enzyme Version=&quot;1&quot; Name=&quot;Trypsin&quot; CleavageSites=&quot;KR&quot; CleavageInhibitors=&quot;P&quot; Offset=&quot;1&quot; CleavageSpecificity=&quot;SpecificAtBothEnds&quot; /&gt;</ProcessingNodeParameter>
				<ProcessingNodeParameter Name="MaximumMissedCleavages" FriendlyName="Max missed cleavages" Category="2. Sample Digestion" IsAdvanced="False" IntendedPurpose="Unknown" PurposeDetails="" IsValueSet="True" IsHidden="False" IsConfig="False" DisplayValue="3">3</ProcessingNodeParameter>
				<ProcessingNodeParameter Name="PrecursorMassTolerance" FriendlyName="Precursor mass tolerance" Category="3. Instrument Parameters" IsAdvanced="False" IntendedPurpose="PrecursorMassTolerance" PurposeDetails="" IsValueSet="True" IsHidden="False" IsConfig="False" DisplayValue="5 ppm">5 ppm</ProcessingNodeParameter>
				<ProcessingNodeParameter Name="MachineType" FriendlyName="Fragmentation type" Category="3. Instrument Parameters" IsAdvanced="False" IntendedPurpose="Unknown" PurposeDetails="" IsValueSet="True" IsHidden="False" IsConfig="False" DisplayValue="HCD">HCD</ProcessingNodeParameter>
				<ProcessingNodeParameter Name="FragmentMassTolerance" FriendlyName="Fragment mass tolerance" Category="3. Instrument Parameters" IsAdvanced="False" IntendedPurpose="FragmentMassTolerance" PurposeDetails="" IsValueSet="True" IsHidden="False" IsConfig="False" DisplayValue="10 ppm">10 ppm</ProcessingNodeParameter>
				<ProcessingNodeParameter Name="FragmentMassTolerance2" FriendlyName="Fragment mass tolerance (2nd), if applicable" Category="3. Instrument Parameters" IsAdvanced="False" IntendedPurpose="Unknown" PurposeDetails="" IsValueSet="True" IsHidden="False" IsConfig="False" DisplayValue="20 ppm">20 ppm</ProcessingNodeParameter>
				<ProcessingNodeParameter Name="DoNotEdit" FriendlyName="Do NOT edit this parameter" Category="3. Instrument Parameters" IsAdvanced="False" IntendedPurpose="Unknown" PurposeDetails="" IsValueSet="True" IsHidden="False" IsConfig="False" DisplayValue="No recalibration available">No recalibration available</ProcessingNodeParameter>
				<ProcessingNodeParameter Name="RecalOption" FriendlyName="Recalibration (from Preview)" Category="3. Instrument Parameters" IsAdvanced="False" IntendedPurpose="Unknown" PurposeDetails="" IsValueSet="True" IsHidden="False" IsConfig="False" DisplayValue="None">None</ProcessingNodeParameter>
				<ProcessingNodeParameter Name="RecalCoeffs" FriendlyName="Do NOT edit this parameter - Recalibration coefficients" Category="3. Instrument Parameters" IsAdvanced="True" IntendedPurpose="Unknown" PurposeDetails="" IsValueSet="False" IsHidden="False" IsConfig="False" DisplayValue=""></ProcessingNodeParameter>
				<ProcessingNodeParameter Name="CommonMax" FriendlyName="Total common modification max" Category="4. Static and Dynamic Modifications" IsAdvanced="False" IntendedPurpose="Unknown" PurposeDetails="" IsValueSet="True" IsHidden="False" IsConfig="False" DisplayValue="5">5</ProcessingNodeParameter>
				<ProcessingNodeParameter Name="RareMax" FriendlyName="Total rare modification max" Category="4. Static and Dynamic Modifications" IsAdvanced="False" IntendedPurpose="Unknown" PurposeDetails="" IsValueSet="True" IsHidden="False" IsConfig="False" DisplayValue="1">1</ProcessingNodeParameter>
				<ProcessingNodeParameter Name="ModificationsText" FriendlyName="Modifications" Category="4. Static and Dynamic Modifications" IsAdvanced="False" IntendedPurpose="UserDefined" PurposeDetails="" IsValueSet="True" IsHidden="False" IsConfig="False" DisplayValue="TMT6plex / +229.162932 @ NTerm, K | fixed; Oxidation / +15.994915 @ M | common2; Carbamidomethyl / +57.021464 @ C | fixed; GlcNAc731 / +731.3652733562 @ S, T | common2; Acetyl / +42.010565 @ Protein NTerm | rare1; % Custom modification text below">TMT6plex / +229.162932 @ NTerm, K | fixed; Oxidation / +15.994915 @ M | common2; Carbamidomethyl / +57.021464 @ C | fixed; GlcNAc731 / +731.3652733562 @ S, T | common2; Acetyl / +42.010565 @ Protein NTerm | rare1; % Custom modification text below</ProcessingNodeParameter>
				<ProcessingNodeParameter Name="NGlycan" FriendlyName="Predefined N-linked table" Category="5. Glycan Modifications" IsAdvanced="False" IntendedPurpose="Unknown" PurposeDetails="" IsValueSet="True" IsHidden="True" IsConfig="False" DisplayValue="None">None</ProcessingNodeParameter>
				<ProcessingNodeParameter Name="OGlycan" FriendlyName="Predefined O-linked table" Category="5. Glycan Modifications" IsAdvanced="False" IntendedPurpose="Unknown" PurposeDetails="" IsValueSet="True" IsHidden="True" IsConfig="False" DisplayValue="None">None</ProcessingNodeParameter>
				<ProcessingNodeParameter Name="MoreGlycanModifications" FriendlyName="Glycan modifications" Category="5. Glycan Modifications" IsAdvanced="False" IntendedPurpose="UserDefined" PurposeDetails="" IsValueSet="False" IsHidden="False" IsConfig="False" DisplayValue=""></ProcessingNodeParameter>
				<ProcessingNodeParameter Name="EnablePromoteScoreNglycan" FriendlyName="Show all N-glycopeptides" Category="5. Glycan Modifications" IsAdvanced="True" IntendedPurpose="Unknown" PurposeDetails="" IsValueSet="True" IsHidden="False" IsConfig="False" DisplayValue="False">False</ProcessingNodeParameter>
				<ProcessingNodeParameter Name="WildcardCheckbox" FriendlyName="Enable wildcard search" Category="6. Wildcard Search" IsAdvanced="False" IntendedPurpose="Unknown" PurposeDetails="" IsValueSet="True" IsHidden="False" IsConfig="False" DisplayValue="False">False</ProcessingNodeParameter>
				<ProcessingNodeParameter Name="WildcardMinMass" FriendlyName="Wildcard minimum mass" Category="6. Wildcard Search" IsAdvanced="False" IntendedPurpose="Unknown" PurposeDetails="" IsValueSet="True" IsHidden="False" IsConfig="False" DisplayValue="-40">-40</ProcessingNodeParameter>
				<ProcessingNodeParameter Name="WildcardMaxMass" FriendlyName="Wildcard maximum mass" Category="6. Wildcard Search" IsAdvanced="False" IntendedPurpose="Unknown" PurposeDetails="" IsValueSet="True" IsHidden="False" IsConfig="False" DisplayValue="100">100</ProcessingNodeParameter>
				<ProcessingNodeParameter Name="WildcardResidues" FriendlyName="Wildcard restrict to residues" Category="6. Wildcard Search" IsAdvanced="False" IntendedPurpose="Unknown" PurposeDetails="" IsValueSet="False" IsHidden="False" IsConfig="False" DisplayValue=""></ProcessingNodeParameter>
				<ProcessingNodeParameter Name="ByonicDirectory" FriendlyName="Byonic Directory" Category="1. Configuration" IsAdvanced="False" IntendedPurpose="Unknown" PurposeDetails="" IsValueSet="True" IsHidden="True" IsConfig="True" DisplayValue=""></ProcessingNodeParameter>
				<ProcessingNodeParameter Name="NumCharsToUseInResultFolderName" FriendlyName="Number of characters from .msf file name to use in Byonic result folder name" Category="1. Configuration" IsAdvanced="False" IntendedPurpose="Unknown" PurposeDetails="" IsValueSet="True" IsHidden="True" IsConfig="True" DisplayValue="12">12</ProcessingNodeParameter>
				<ProcessingNodeParameter Name="MulticoreOptions" FriendlyName="Multicore options" Category="2. Processing Options" IsAdvanced="False" IntendedPurpose="Unknown" PurposeDetails="" IsValueSet="True" IsHidden="True" IsConfig="True" DisplayValue="Normal">Normal</ProcessingNodeParameter>
				<ProcessingNodeParameter Name="NumberOfCoresToUseCustom" FriendlyName="Number of cores to use (custom)" Category="2. Processing Options" IsAdvanced="False" IntendedPurpose="Unknown" PurposeDetails="" IsValueSet="False" IsHidden="True" IsConfig="True" DisplayValue="0">0</ProcessingNodeParameter>
				<ProcessingNodeParameter Name="StrictConfidenceThreshold" FriendlyName="High confidence threshold" Category="3. Confidence Thresholds" IsAdvanced="False" IntendedPurpose="DefaultFDRCalculatorParameter" PurposeDetails="PeptideValidationPurpose/DefaultStrictScoreThreshold" IsValueSet="True" IsHidden="True" IsConfig="True" DisplayValue="2">2</ProcessingNodeParameter>
				<ProcessingNodeParameter Name="RelaxedConfidenceThreshold" FriendlyName="Medium confidence threshold" Category="3. Confidence Thresholds" IsAdvanced="False" IntendedPurpose="DefaultFDRCalculatorParameter" PurposeDetails="PeptideValidationPurpose/DefaultRelaxedScoreThreshold" IsValueSet="True" IsHidden="True" IsConfig="True" DisplayValue="1.3">1.3</ProcessingNodeParameter>
				<ProcessingNodeParameter Name="ApplyChargesIndex" FriendlyName="Apply charges" Category="7. Spectrum Input Options" IsAdvanced="True" IntendedPurpose="Unknown" PurposeDetails="" IsValueSet="True" IsHidden="False" IsConfig="False" DisplayValue="Apply to unassigned spectra">Apply to unassigned spectra</ProcessingNodeParameter>
				<ProcessingNodeParameter Name="ApplyChargesText" FriendlyName="Z values to apply" Category="7. Spectrum Input Options" IsAdvanced="True" IntendedPurpose="Unknown" PurposeDetails="" IsValueSet="False" IsHidden="False" IsConfig="False" DisplayValue=""></ProcessingNodeParameter>
				<ProcessingNodeParameter Name="SkipBadSpectra" FriendlyName="Skip bad spectra" Category="7. Spectrum Input Options" IsAdvanced="True" IntendedPurpose="Unknown" PurposeDetails="" IsValueSet="True" IsHidden="False" IsConfig="False" DisplayValue="True">True</ProcessingNodeParameter>
				<ProcessingNodeParameter Name="OffByOne" FriendlyName="Precursor isotope off by x" Category="7. Spectrum Input Options" IsAdvanced="True" IntendedPurpose="Unknown" PurposeDetails="" IsValueSet="True" IsHidden="False" IsConfig="False" DisplayValue="Too high or low (narrow)">Too high or low (narrow)</ProcessingNodeParameter>
				<ProcessingNodeParameter Name="PrecursorMassMax" FriendlyName="Maximum precursor mass" Category="7. Spectrum Input Options" IsAdvanced="True" IntendedPurpose="Unknown" PurposeDetails="" IsValueSet="True" IsHidden="False" IsConfig="False" DisplayValue="10000">10000</ProcessingNodeParameter>
				<ProcessingNodeParameter Name="PrecursorAssignments" FriendlyName="Precursor and charge assignments" Category="7. Spectrum Input Options" IsAdvanced="True" IntendedPurpose="Unknown" PurposeDetails="" IsValueSet="True" IsHidden="False" IsConfig="False" DisplayValue="Compute from MS1">Compute from MS1</ProcessingNodeParameter>
				<ProcessingNodeParameter Name="MaximumNumberOfPrecursors" FriendlyName="Maximum # of precursors per scan" Category="7. Spectrum Input Options" IsAdvanced="True" IntendedPurpose="Unknown" PurposeDetails="" IsValueSet="True" IsHidden="False" IsConfig="False" DisplayValue="2">2</ProcessingNodeParameter>
				<ProcessingNodeParameter Name="ProteinFDRPulldown" FriendlyName="Protein FDR" Category="8. Protein Output Options" IsAdvanced="True" IntendedPurpose="Unknown" PurposeDetails="" IsValueSet="True" IsHidden="False" IsConfig="False" DisplayValue="1% FDR (or 20 reverse counts)">1% FDR (or 20 reverse counts)</ProcessingNodeParameter>
				<ProcessingNodeParameter Name="FocusedDatabaseCheckbox" FriendlyName="Create focused database" Category="8. Protein Output Options" IsAdvanced="True" IntendedPurpose="Unknown" PurposeDetails="" IsValueSet="True" IsHidden="False" IsConfig="False" DisplayValue="False">False</ProcessingNodeParameter>
				<ProcessingNodeParameter Name="ExportMZIdentMLCheckbox" FriendlyName="Export mzIdentML" Category="8. Protein Output Options" IsAdvanced="True" IntendedPurpose="Unknown" PurposeDetails="" IsValueSet="True" IsHidden="False" IsConfig="False" DisplayValue="False">False</ProcessingNodeParameter>
				<ProcessingNodeParameter Name="CombyneAutoScore" FriendlyName="Automatic score cut" Category="9. Peptide Output Options" IsAdvanced="True" IntendedPurpose="Unknown" PurposeDetails="" IsValueSet="True" IsHidden="False" IsConfig="False" DisplayValue="True">True</ProcessingNodeParameter>
				<ProcessingNodeParameter Name="CombyneMinScore" FriendlyName="Manual score cut" Category="9. Peptide Output Options" IsAdvanced="True" IntendedPurpose="Unknown" PurposeDetails="" IsValueSet="True" IsHidden="False" IsConfig="False" DisplayValue="0">0</ProcessingNodeParameter>
				<ProcessingNodeParameter Name="FragmentMatchSettings" FriendlyName="" Category="Fragment Match Settings" IsAdvanced="False" IntendedPurpose="FragmentIonSeriesSettings" PurposeDetails="" IsValueSet="False" IsHidden="True" IsConfig="False" DisplayValue=""></ProcessingNodeParameter>
				<ProcessingNodeParameter Name="DynamicModification1" FriendlyName="1. Dynamic Modification" Category="Dynamic Modifications (more dummy parameters)" IsAdvanced="False" IntendedPurpose="DynamicModification" PurposeDetails="" IsValueSet="False" IsHidden="True" IsConfig="False" DisplayValue="None"></ProcessingNodeParameter>
				<ProcessingNodeParameter Name="DynamicModification2" FriendlyName="2. Dynamic Modification" Category="Dynamic Modifications (more dummy parameters)" IsAdvanced="False" IntendedPurpose="DynamicModification" PurposeDetails="" IsValueSet="False" IsHidden="True" IsConfig="False" DisplayValue="None"></ProcessingNodeParameter>
				<ProcessingNodeParameter Name="DynamicModification3" FriendlyName="3. Dynamic Modification" Category="Dynamic Modifications (more dummy parameters)" IsAdvanced="False" IntendedPurpose="DynamicModification" PurposeDetails="" IsValueSet="False" IsHidden="True" IsConfig="False" DisplayValue="None"></ProcessingNodeParameter>
				<ProcessingNodeParameter Name="DynamicModification4" FriendlyName="4. Dynamic Modification" Category="Dynamic Modifications (more dummy parameters)" IsAdvanced="False" IntendedPurpose="DynamicModification" PurposeDetails="" IsValueSet="False" IsHidden="True" IsConfig="False" DisplayValue="None"></ProcessingNodeParameter>
				<ProcessingNodeParameter Name="DynamicModification5" FriendlyName="5. Dynamic Modification" Category="Dynamic Modifications (more dummy parameters)" IsAdvanced="False" IntendedPurpose="DynamicModification" PurposeDetails="" IsValueSet="False" IsHidden="True" IsConfig="False" DisplayValue="None"></ProcessingNodeParameter>
				<ProcessingNodeParameter Name="DynamicModification6" FriendlyName="6. Dynamic Modification" Category="Dynamic Modifications (more dummy parameters)" IsAdvanced="False" IntendedPurpose="DynamicModification" PurposeDetails="" IsValueSet="False" IsHidden="True" IsConfig="False" DisplayValue="None"></ProcessingNodeParameter>
				<ProcessingNodeParameter Name="DynamicModification7" FriendlyName="7. Dynamic Modification" Category="Dynamic Modifications (more dummy parameters)" IsAdvanced="False" IntendedPurpose="DynamicModification" PurposeDetails="" IsValueSet="False" IsHidden="True" IsConfig="False" DisplayValue="None"></ProcessingNodeParameter>
				<ProcessingNodeParameter Name="DynamicModification8" FriendlyName="8. Dynamic Modification" Category="Dynamic Modifications (more dummy parameters)" IsAdvanced="False" IntendedPurpose="DynamicModification" PurposeDetails="" IsValueSet="False" IsHidden="True" IsConfig="False" DisplayValue="None"></ProcessingNodeParameter>
				<ProcessingNodeParameter Name="DynamicModification9" FriendlyName="9. Dynamic Modification" Category="Dynamic Modifications (more dummy parameters)" IsAdvanced="False" IntendedPurpose="DynamicModification" PurposeDetails="" IsValueSet="False" IsHidden="True" IsConfig="False" DisplayValue="None"></ProcessingNodeParameter>
				<ProcessingNodeParameter Name="DecoySearch" FriendlyName="Search Against Decoy Database" Category="Decoy Database Search" IsAdvanced="False" IntendedPurpose="PeptideValidation" PurposeDetails="PeptideValidationPurpose/PerformDecoySearch" IsValueSet="True" IsHidden="True" IsConfig="False" DisplayValue="True">True</ProcessingNodeParameter>
				<ProcessingNodeParameter Name="ConcatenatedFdrCalculation" FriendlyName="ConcatenatedFdrCalculation" Category="Decoy Database Search" IsAdvanced="False" IntendedPurpose="PeptideValidation" PurposeDetails="PeptideValidationPurpose/ConcatenatedCalculation" IsValueSet="True" IsHidden="True" IsConfig="False" DisplayValue="False">False</ProcessingNodeParameter>
			</ProcessingNodeParameters>
			<ProcessingNodePosition X="353.276000976563" Y="350.564575195313" />
		</WorkflowNode>
		<WorkflowNode ProcessingNodeNumber="16" ProcessingNodeName="PercolatorNode" FriendlyName="Percolator" Description="Calculates posterior error probabilities and q-values for the identified peptide-spectrum matches using Percolator." MainVersion="3" MinorVersion="0" Guid="edabd112-fc32-4d12-bb89-7bd90e3bb935" DisplayCategory="" Category="PSM Validation" ParentProcessingNodeNumber="9;6;11" Comment="" Publisher="Thermo Scientific" NodeState="Created">
			<ProcessingNodeInterfaces>
				<ProcessingNodeInterface Kind="Functional" Name="IProcessingNode" />
			</ProcessingNodeInterfaces>
			<ConnectionPoints>
				<ConnectionPoint Direction="Outgoing" Multiplicity="Multiple" ConnectionRequirement="Optional" Mode="Manual" DisplayName="PSM Validation" ConnectionDataHandlingType="FileBased" ParentNodeConstraint="None">
					<DataContracts>
						<DataContract DataType="http://thermo.magellan.com/owl/DataTypes/Psms">
							<DataTypeAttributes>
								<DataTypeAttribute>http://thermo.magellan.com/owl/DataTypes/ScoredWithPEP</DataTypeAttribute>
								<DataTypeAttribute>http://thermo.magellan.com/owl/DataTypes/ScoredWithQValue</DataTypeAttribute>
								<DataTypeAttribute>http://thermo.magellan.com/owl/DataTypes/Validated</DataTypeAttribute>
							</DataTypeAttributes>
						</DataContract>
					</DataContracts>
				</ConnectionPoint>
				<ConnectionPoint Direction="Incoming" Multiplicity="Multiple" ConnectionRequirement="RequiredAtDesignTime" Mode="Manual" DisplayName="Sequence Database Search" ConnectionDataHandlingType="FileBased" ParentNodeConstraint="OnlyToGeneratorsOfRequestedData">
					<DataContracts>
						<DataContract DataType="http://thermo.magellan.com/owl/DataTypes/Psms">
							<DataTypeAttributes>
								<DataTypeAttribute>http://thermo.magellan.com/owl/DataTypes/WithDecoys</DataTypeAttribute>
							</DataTypeAttributes>
						</DataContract>
					</DataContracts>
				</ConnectionPoint>
			</ConnectionPoints>
			<ProcessingNodeParameters>
				<ProcessingNodeParameter Name="TargetDecoySelection" FriendlyName="Target/Decoy Selection" Category="1. Target/Decoy Strategy" IsAdvanced="False" IntendedPurpose="PeptideValidation" PurposeDetails="PeptideValidationPurpose/TargetDecoySelectionMode" IsValueSet="True" IsHidden="False" IsConfig="False" DisplayValue="Concatenated">Concatenated</ProcessingNodeParameter>
				<ProcessingNodeParameter Name="ValidationBasedOn" FriendlyName="Validation based on" Category="1. Target/Decoy Strategy" IsAdvanced="False" IntendedPurpose="PeptideValidation" PurposeDetails="PeptideValidationPurpose.PercolatorConfidenceAssignment" IsValueSet="True" IsHidden="False" IsConfig="False" DisplayValue="q-Value">q-Value</ProcessingNodeParameter>
				<ProcessingNodeParameter Name="DefaultFalseDiscoveryRateCalculator" FriendlyName="Default FDR Calculator" Category="1. Target/Decoy Strategy" IsAdvanced="False" IntendedPurpose="PeptideValidation" PurposeDetails="PeptideValidationPurpose/DefaultFDRCalculator" IsValueSet="True" IsHidden="True" IsConfig="False" DisplayValue="D0E5CE92-ABF5-43F1-8D0F-C17FC9194D99">D0E5CE92-ABF5-43F1-8D0F-C17FC9194D99</ProcessingNodeParameter>
				<ProcessingNodeParameter Name="UseDecoyDatabase" FriendlyName="Search Against Decoy Database" Category="1. Target/Decoy Strategy" IsAdvanced="False" IntendedPurpose="PeptideValidation" PurposeDetails="PeptideValidationPurpose/PerformDecoySearch" IsValueSet="True" IsHidden="True" IsConfig="False" DisplayValue="True">True</ProcessingNodeParameter>
				<ProcessingNodeParameter Name="MaximumDeltaCn" FriendlyName="Maximum Delta Cn" Category="2. Input Data" IsAdvanced="False" IntendedPurpose="PeptideValidation" PurposeDetails="PeptideValidationPurpose/DeltaCnThreshold" IsValueSet="True" IsHidden="False" IsConfig="False" DisplayValue="0.05">0.05</ProcessingNodeParameter>
				<ProcessingNodeParameter Name="MaximumRank" FriendlyName="Maximum Rank" Category="2. Input Data" IsAdvanced="False" IntendedPurpose="PeptideValidation" PurposeDetails="PeptideValidationPurpose/RankThreshold" IsValueSet="True" IsHidden="False" IsConfig="False" DisplayValue="0">0</ProcessingNodeParameter>
				<ProcessingNodeParameter Name="TargetFPRHigh" FriendlyName="Target FDR (Strict)" Category="3. FDR Targets" IsAdvanced="False" IntendedPurpose="PeptideValidation" PurposeDetails="PeptideValidationPurpose/HighConfidenceTarget" IsValueSet="True" IsHidden="False" IsConfig="False" DisplayValue="0.01">0.01</ProcessingNodeParameter>
				<ProcessingNodeParameter Name="TargetFPRMiddle" FriendlyName="Target FDR (Relaxed)" Category="3. FDR Targets" IsAdvanced="False" IntendedPurpose="PeptideValidation" PurposeDetails="PeptideValidationPurpose/MiddleConfidenceTarget" IsValueSet="True" IsHidden="False" IsConfig="False" DisplayValue="0.05">0.05</ProcessingNodeParameter>
			</ProcessingNodeParameters>
			<ProcessingNodePosition X="353.276000976563" Y="449.086181640625" />
		</WorkflowNode>
		<WorkflowNode ProcessingNodeNumber="12" ProcessingNodeName="PtmRSScorerNode" FriendlyName="IMP-ptmRS" Description="Optimized high-sensitivity modification site localization tool, determining individual site probabilities." MainVersion="2" MinorVersion="0" Guid="e1abc648-4bd0-4bba-b7ca-d7c843c70d75" DisplayCategory="" Category="PTM Analysis" ParentProcessingNodeNumber="16" Comment="" NodeState="Created">
			<ProcessingNodeInterfaces>
				<ProcessingNodeInterface Kind="Functional" Name="IProcessingNode" />
			</ProcessingNodeInterfaces>
			<ConnectionPoints>
				<ConnectionPoint Direction="Incoming" Multiplicity="Multiple" ConnectionRequirement="RequiredAtDesignTime" Mode="Manual" DisplayName="PSM Validation" ConnectionDataHandlingType="FileBased" ParentNodeConstraint="OnlyToGeneratorsOfRequestedData">
					<DataContracts>
						<DataContract DataType="http://thermo.magellan.com/owl/DataTypes/Psms">
							<DataTypeAttributes>
								<DataTypeAttribute>http://thermo.magellan.com/owl/DataTypes/Validated</DataTypeAttribute>
							</DataTypeAttributes>
						</DataContract>
					</DataContracts>
				</ConnectionPoint>
				<ConnectionPoint Direction="Outgoing" Multiplicity="Multiple" ConnectionRequirement="Optional" Mode="Manual" DisplayName="PTM Analysis" ConnectionDataHandlingType="FileBased" ParentNodeConstraint="None">
					<DataContracts>
						<DataContract DataType="http://thermo.magellan.com/owl/DataTypes/Psms">
							<DataTypeAttributes>
								<DataTypeAttribute>http://thermo.magellan.com/owl/DataTypes/ScoredWithSiteLocalizationProbability</DataTypeAttribute>
							</DataTypeAttributes>
						</DataContract>
					</DataContracts>
				</ConnectionPoint>
			</ConnectionPoints>
			<ProcessingNodeParameters>
				<ProcessingNodeParameter Name="ModificationConfigurations" FriendlyName="Modification Configuration" Category="General" IsAdvanced="False" IntendedPurpose="Unknown" PurposeDetails="" IsValueSet="True" IsHidden="True" IsConfig="True" DisplayValue="&lt;?xml version=&quot;1.0&quot; encoding=&quot;UTF-8&quot; standalone=&quot;yes&quot;?&gt;; &lt;AnyPTM&gt;; &lt;!-- This defines a modifications. The unimodID can be found in (path can be slightly different; C:\ProgramData\Thermo\Proteome Discoverer 2.0\MagellanDBs\unimod.xml; --&gt;; &lt;modification name=&quot;Methyl&quot; abbreviation=&quot;Methyl&quot; searchdefined=&quot;FALSE&quot; mass=&quot;14.015650&quot; unimodId=&quot;34&quot;&gt;; &lt;!-- Targets of the modification --&gt;; &lt;target aminoacid=&quot;K&quot;/&gt;; &lt;target aminoacid=&quot;R&quot;/&gt;; &lt;!--; The modifications below this comment are substituted with the modification above this comment.; Hence, the name of the modifications below have to be identical to the name defined by the search engine.; Trivial substitution (Methyl = 1xMethyl) can also be performed (therefore all modifications will be scored together.; --&gt;; &lt;equivalentmodification name=&quot;Methyl&quot; factor=&quot;1&quot;/&gt;; &lt;equivalentmodification name=&quot;Dimethyl&quot; factor=&quot;2&quot;/&gt;; &lt;!--Since arginine does not carry 3 methyls avoid this target--&gt;; &lt;equivalentmodification name=&quot;Trimethyl&quot; factor=&quot;3&quot; avoidTarget=&quot;R&quot;/&gt;; &lt;equivalentmodification name=&quot;Methyl (K)&quot; factor=&quot;1&quot;/&gt;; &lt;equivalentmodification name=&quot;Dimethyl (K)&quot; factor=&quot;2&quot;/&gt;; &lt;/modification&gt;; ; ; &lt;!--GlcNAc502--&gt;; &lt;modification name=&quot;GlcNAc502&quot; abbreviation=&quot;GlcNAc502&quot; searchdefined=&quot;FALSE&quot; mass=&quot;502.2023412152&quot; unimodId=&quot;-9999&quot;&gt;; &lt;!-- Specifies a modification Test, which will, if on a peptide be used by ptmRS --&gt;; &lt;!-- Specify the targets for current modification. It is important to highlight that this targets are taken for scoring! --&gt;; &lt;target aminoacid=&quot;S&quot;/&gt;; &lt;target aminoacid=&quot;T&quot;/&gt;; &lt;!--; Specify neutral losses. This NL will be used while scoring. Also NLs defined by the search engine will; be used. Each &lt;target /&gt; specifies an amino acid (and a number of modification) pair where this NL is possible; --&gt;; &lt;neutralloss abbreviation=&quot;NLofST&quot; mass=&quot;502.2023412152&quot;&gt;; &lt;target aminoacid=&quot;S&quot;/&gt;; &lt;target aminoacid=&quot;T&quot;/&gt;; &lt;/neutralloss&gt;; &lt;/modification&gt;; ; &lt;!-- Defines which fragment ions are used during the scoring in dependence of the activation type --&gt;; &lt;FragmentIonCompositionPreference&gt;; &lt;FragmentIonComposition ActivationType=&quot;CID&quot; FragmentIonComposition=&quot;b,y&quot; NeutralLossFragmentIonComposition=&quot;&quot;/&gt;; &lt;FragmentIonComposition ActivationType=&quot;HCD&quot; FragmentIonComposition=&quot;b,y&quot; NeutralLossFragmentIonComposition=&quot;b,y&quot;/&gt;; &lt;FragmentIonComposition ActivationType=&quot;ETHcD&quot; FragmentIonComposition=&quot;b,y,c,zPrime,zRadical&quot; NeutralLossFragmentIonComposition=&quot;b,y&quot;/&gt;; &lt;FragmentIonComposition ActivationType=&quot;ETD&quot; FragmentIonComposition=&quot;c,zPrime,zRadical&quot; NeutralLossFragmentIonComposition=&quot;&quot;/&gt;; &lt;/FragmentIonCompositionPreference&gt;; &lt;/AnyPTM&gt;">&lt;?xml version=&quot;1.0&quot; encoding=&quot;UTF-8&quot; standalone=&quot;yes&quot;?&gt;; &lt;AnyPTM&gt;; &lt;!-- This defines a modifications. The unimodID can be found in (path can be slightly different; C:\ProgramData\Thermo\Proteome Discoverer 2.0\MagellanDBs\unimod.xml; --&gt;; &lt;modification name=&quot;Methyl&quot; abbreviation=&quot;Methyl&quot; searchdefined=&quot;FALSE&quot; mass=&quot;14.015650&quot; unimodId=&quot;34&quot;&gt;; &lt;!-- Targets of the modification --&gt;; &lt;target aminoacid=&quot;K&quot;/&gt;; &lt;target aminoacid=&quot;R&quot;/&gt;; &lt;!--; The modifications below this comment are substituted with the modification above this comment.; Hence, the name of the modifications below have to be identical to the name defined by the search engine.; Trivial substitution (Methyl = 1xMethyl) can also be performed (therefore all modifications will be scored together.; --&gt;; &lt;equivalentmodification name=&quot;Methyl&quot; factor=&quot;1&quot;/&gt;; &lt;equivalentmodification name=&quot;Dimethyl&quot; factor=&quot;2&quot;/&gt;; &lt;!--Since arginine does not carry 3 methyls avoid this target--&gt;; &lt;equivalentmodification name=&quot;Trimethyl&quot; factor=&quot;3&quot; avoidTarget=&quot;R&quot;/&gt;; &lt;equivalentmodification name=&quot;Methyl (K)&quot; factor=&quot;1&quot;/&gt;; &lt;equivalentmodification name=&quot;Dimethyl (K)&quot; factor=&quot;2&quot;/&gt;; &lt;/modification&gt;; ; ; &lt;!--GlcNAc502--&gt;; &lt;modification name=&quot;GlcNAc502&quot; abbreviation=&quot;GlcNAc502&quot; searchdefined=&quot;FALSE&quot; mass=&quot;502.2023412152&quot; unimodId=&quot;-9999&quot;&gt;; &lt;!-- Specifies a modification Test, which will, if on a peptide be used by ptmRS --&gt;; &lt;!-- Specify the targets for current modification. It is important to highlight that this targets are taken for scoring! --&gt;; &lt;target aminoacid=&quot;S&quot;/&gt;; &lt;target aminoacid=&quot;T&quot;/&gt;; &lt;!--; Specify neutral losses. This NL will be used while scoring. Also NLs defined by the search engine will; be used. Each &lt;target /&gt; specifies an amino acid (and a number of modification) pair where this NL is possible; --&gt;; &lt;neutralloss abbreviation=&quot;NLofST&quot; mass=&quot;502.2023412152&quot;&gt;; &lt;target aminoacid=&quot;S&quot;/&gt;; &lt;target aminoacid=&quot;T&quot;/&gt;; &lt;/neutralloss&gt;; &lt;/modification&gt;; ; &lt;!-- Defines which fragment ions are used during the scoring in dependence of the activation type --&gt;; &lt;FragmentIonCompositionPreference&gt;; &lt;FragmentIonComposition ActivationType=&quot;CID&quot; FragmentIonComposition=&quot;b,y&quot; NeutralLossFragmentIonComposition=&quot;&quot;/&gt;; &lt;FragmentIonComposition ActivationType=&quot;HCD&quot; FragmentIonComposition=&quot;b,y&quot; NeutralLossFragmentIonComposition=&quot;b,y&quot;/&gt;; &lt;FragmentIonComposition ActivationType=&quot;ETHcD&quot; FragmentIonComposition=&quot;b,y,c,zPrime,zRadical&quot; NeutralLossFragmentIonComposition=&quot;b,y&quot;/&gt;; &lt;FragmentIonComposition ActivationType=&quot;ETD&quot; FragmentIonComposition=&quot;c,zPrime,zRadical&quot; NeutralLossFragmentIonComposition=&quot;&quot;/&gt;; &lt;/FragmentIonCompositionPreference&gt;; &lt;/AnyPTM&gt;</ProcessingNodeParameter>
				<ProcessingNodeParameter Name="PhosphoRSMode" FriendlyName="PhosphoRS Mode" Category="1. Scoring" IsAdvanced="False" IntendedPurpose="Unknown" PurposeDetails="" IsValueSet="True" IsHidden="False" IsConfig="False" DisplayValue="False">False</ProcessingNodeParameter>
				<ProcessingNodeParameter Name="ReportOnlyPtmModifications" FriendlyName="Report Only PTMs" Category="1. Scoring" IsAdvanced="False" IntendedPurpose="Unknown" PurposeDetails="" IsValueSet="True" IsHidden="False" IsConfig="False" DisplayValue="False">False</ProcessingNodeParameter>
				<ProcessingNodeParameter Name="UseDiagnosticIons" FriendlyName="Use Diagnostic Ions" Category="1. Scoring" IsAdvanced="False" IntendedPurpose="Unknown" PurposeDetails="" IsValueSet="True" IsHidden="False" IsConfig="False" DisplayValue="False">False</ProcessingNodeParameter>
				<ProcessingNodeParameter Name="UseDefaultTolerance" FriendlyName="Use Fragment Mass Tolerance of Search Node" Category="1. Scoring" IsAdvanced="True" IntendedPurpose="Unknown" PurposeDetails="" IsValueSet="True" IsHidden="False" IsConfig="False" DisplayValue="True">True</ProcessingNodeParameter>
				<ProcessingNodeParameter Name="FragmentTolerance" FriendlyName="Fragment Mass Tolerance" Category="1. Scoring" IsAdvanced="True" IntendedPurpose="FragmentMassTolerance" PurposeDetails="" IsValueSet="True" IsHidden="False" IsConfig="False" DisplayValue="0.5 Da">0.5 Da</ProcessingNodeParameter>
				<ProcessingNodeParameter Name="ScoreNLPeaksToo" FriendlyName="Consider neutral loss peaks for CID, HCD and EThcD" Category="1. Scoring" IsAdvanced="True" IntendedPurpose="Unknown" PurposeDetails="" IsValueSet="True" IsHidden="False" IsConfig="False" DisplayValue="Automatic">Automatic</ProcessingNodeParameter>
				<ProcessingNodeParameter Name="RandomSeed" FriendlyName="Random seed" Category="1. Scoring" IsAdvanced="False" IntendedPurpose="Unknown" PurposeDetails="" IsValueSet="True" IsHidden="True" IsConfig="True" DisplayValue="-2">-2</ProcessingNodeParameter>
				<ProcessingNodeParameter Name="MaxPeakDepth" FriendlyName="Maximum Peak Depth" Category="1. Scoring" IsAdvanced="True" IntendedPurpose="Unknown" PurposeDetails="" IsValueSet="True" IsHidden="False" IsConfig="False" DisplayValue="8">8</ProcessingNodeParameter>
				<ProcessingNodeParameter Name="UseMassAccuracyCorrection" FriendlyName="Use a mass accuracy correction" Category="1. Scoring" IsAdvanced="True" IntendedPurpose="Unknown" PurposeDetails="" IsValueSet="True" IsHidden="False" IsConfig="False" DisplayValue="False">False</ProcessingNodeParameter>
				<ProcessingNodeParameter Name="MaxIsoformCount" FriendlyName="Maximum Number of Position Isoforms" Category="2. Performance" IsAdvanced="True" IntendedPurpose="Unknown" PurposeDetails="" IsValueSet="True" IsHidden="False" IsConfig="False" DisplayValue="0">0</ProcessingNodeParameter>
				<ProcessingNodeParameter Name="MaxPTMCount" FriendlyName="Maximum PTMs per peptide" Category="2. Performance" IsAdvanced="True" IntendedPurpose="Unknown" PurposeDetails="" IsValueSet="True" IsHidden="False" IsConfig="False" DisplayValue="0">0</ProcessingNodeParameter>
				<ProcessingNodeParameter Name="MaximalPeptideRank" FriendlyName="Maximum Search Engine Rank" Category="2. Performance" IsAdvanced="False" IntendedPurpose="Unknown" PurposeDetails="" IsValueSet="True" IsHidden="True" IsConfig="True" DisplayValue="5">5</ProcessingNodeParameter>
				<ProcessingNodeParameter Name="MinimalMainScore" FriendlyName="Minimum Main Score" Category="2. Performance" IsAdvanced="False" IntendedPurpose="Unknown" PurposeDetails="" IsValueSet="True" IsHidden="True" IsConfig="True" DisplayValue="0">0</ProcessingNodeParameter>
				<ProcessingNodeParameter Name="MaximalNumberOfThreads" FriendlyName="Maximum number of threads" Category="2. Performance" IsAdvanced="False" IntendedPurpose="Unknown" PurposeDetails="" IsValueSet="True" IsHidden="True" IsConfig="True" DisplayValue="0">0</ProcessingNodeParameter>
			</ProcessingNodeParameters>
			<ProcessingNodePosition X="353.276000976563" Y="547.607666015625" />
		</WorkflowNode>
		<WorkflowNode ProcessingNodeNumber="8" ProcessingNodeName="ScanEventFilterNode" FriendlyName="Scan Event Filter" Description="Filters the spectra based on the scan event information." MainVersion="1" MinorVersion="4" Guid="86e4d28f-9493-4cc4-921f-c352a99ebfd5" DisplayCategory="" Category="Spectrum Filters" ParentProcessingNodeNumber="1" Comment="" Publisher="Thermo Scientific" NodeState="Created">
			<ProcessingNodeInterfaces>
				<ProcessingNodeInterface Kind="Functional" Name="IProcessingNode" />
			</ProcessingNodeInterfaces>
			<ConnectionPoints>
				<ConnectionPoint Direction="Incoming" Multiplicity="Single" ConnectionRequirement="RequiredAtDesignTime" Mode="Manual" DisplayName="Spectrum Retrieval" ConnectionDataHandlingType="InMemory" ParentNodeConstraint="None">
					<DataContracts>
						<DataContract DataType="http://thermo.magellan.com/owl/DataTypes/MSnSpectra">
							<DataTypeAttributes />
						</DataContract>
					</DataContracts>
				</ConnectionPoint>
				<ConnectionPoint Direction="Outgoing" Multiplicity="Multiple" ConnectionRequirement="Optional" Mode="Manual" DisplayName="" ConnectionDataHandlingType="InMemory" ParentNodeConstraint="None">
					<DataContracts>
						<DataContract DataType="http://thermo.magellan.com/owl/DataTypes/MSnSpectra">
							<DataTypeAttributes>
								<DataTypeAttribute>http://thermo.magellan.com/owl/DataTypes/Filtered</DataTypeAttribute>
							</DataTypeAttributes>
						</DataContract>
					</DataContracts>
				</ConnectionPoint>
			</ConnectionPoints>
			<ProcessingNodeParameters>
				<ProcessingNodeParameter Name="MassAnalyzerFilter" FriendlyName="Mass Analyzer" Category="Filter Settings" IsAdvanced="False" IntendedPurpose="Unknown" PurposeDetails="" IsValueSet="False" IsHidden="False" IsConfig="False" DisplayValue="(Not specified)">(Not specified)</ProcessingNodeParameter>
				<ProcessingNodeParameter Name="MSOrderFilter" FriendlyName="MS Order" Category="Filter Settings" IsAdvanced="False" IntendedPurpose="Unknown" PurposeDetails="" IsValueSet="False" IsHidden="False" IsConfig="False" DisplayValue="(Not specified)">(Not specified)</ProcessingNodeParameter>
				<ProcessingNodeParameter Name="ActivationTypeFilter" FriendlyName="Activation Type" Category="Filter Settings" IsAdvanced="False" IntendedPurpose="Unknown" PurposeDetails="" IsValueSet="True" IsHidden="False" IsConfig="False" DisplayValue="Is ETD">Is ETD</ProcessingNodeParameter>
				<ProcessingNodeParameter Name="MinimumCollisionEnergy" FriendlyName="Min. Collision Energy" Category="Filter Settings" IsAdvanced="False" IntendedPurpose="Unknown" PurposeDetails="" IsValueSet="True" IsHidden="False" IsConfig="False" DisplayValue="0">0</ProcessingNodeParameter>
				<ProcessingNodeParameter Name="MaximumCollisionEnergy" FriendlyName="Max. Collision Energy" Category="Filter Settings" IsAdvanced="False" IntendedPurpose="Unknown" PurposeDetails="" IsValueSet="True" IsHidden="False" IsConfig="False" DisplayValue="1000">1000</ProcessingNodeParameter>
				<ProcessingNodeParameter Name="ScanTypeFilter" FriendlyName="Scan Type" Category="Filter Settings" IsAdvanced="False" IntendedPurpose="Unknown" PurposeDetails="" IsValueSet="False" IsHidden="False" IsConfig="False" DisplayValue="(Not specified)">(Not specified)</ProcessingNodeParameter>
				<ProcessingNodeParameter Name="PolarityFilter" FriendlyName="Polarity Mode" Category="Filter Settings" IsAdvanced="False" IntendedPurpose="Unknown" PurposeDetails="" IsValueSet="False" IsHidden="False" IsConfig="False" DisplayValue="(Not specified)">(Not specified)</ProcessingNodeParameter>
			</ProcessingNodeParameters>
			<ProcessingNodePosition X="123.5" Y="252.04313659668" />
		</WorkflowNode>
		<WorkflowNode ProcessingNodeNumber="9" ProcessingNodeName="ByonicNode" FriendlyName="PMI-Byonic" Description="Perform a Byonic search." MainVersion="1" MinorVersion="0" Guid="a7db988d-5617-4e3f-9056-2bd241fe2452" DisplayCategory="" Category="Sequence Database Search" ParentProcessingNodeNumber="8" Comment="" Publisher="Protein Metrics Inc." NodeState="Created">
			<ProcessingNodeInterfaces>
				<ProcessingNodeInterface Kind="Functional" Name="IProcessingNode" />
				<ProcessingNodeInterface Kind="Functional" Name="IPeptideAssignerNode" />
			</ProcessingNodeInterfaces>
			<ConnectionPoints>
				<ConnectionPoint Direction="Incoming" Multiplicity="Single" ConnectionRequirement="RequiredAtDesignTime" Mode="Manual" DisplayName="Spectrum Retrieval" ConnectionDataHandlingType="InMemory" ParentNodeConstraint="None">
					<DataContracts>
						<DataContract DataType="http://thermo.magellan.com/owl/DataTypes/MSnSpectra">
							<DataTypeAttributes />
						</DataContract>
					</DataContracts>
				</ConnectionPoint>
				<ConnectionPoint Direction="Outgoing" Multiplicity="Multiple" ConnectionRequirement="Optional" Mode="Manual" DisplayName="PSM Validation" ConnectionDataHandlingType="FileBased" ParentNodeConstraint="None">
					<DataContracts>
						<DataContract DataType="http://thermo.magellan.com/owl/DataTypes/Psms">
							<DataTypeAttributes>
								<DataTypeAttribute>http://thermo.magellan.com/owl/DataTypes/ScoredWithNativeScore</DataTypeAttribute>
								<DataTypeAttribute>http://thermo.magellan.com/owl/DataTypes/Validated</DataTypeAttribute>
								<DataTypeAttribute>http://thermo.magellan.com/owl/DataTypes/WithDecoys</DataTypeAttribute>
							</DataTypeAttributes>
						</DataContract>
						<DataContract DataType="http://thermo.magellan.com/owl/DataTypes/Proteins">
							<DataTypeAttributes />
						</DataContract>
					</DataContracts>
				</ConnectionPoint>
			</ConnectionPoints>
			<ProcessingNodeParameters>
				<ProcessingNodeParameter Name="Help" FriendlyName="Help" Category="0. Help" IsAdvanced="False" IntendedPurpose="UserDefined" PurposeDetails="" IsValueSet="False" IsHidden="False" IsConfig="False" DisplayValue=""></ProcessingNodeParameter>
				<ProcessingNodeParameter Name="FastaDatabase" FriendlyName="Protein database" Category="1. Protein Database" IsAdvanced="False" IntendedPurpose="SequenceDatabase" PurposeDetails="" IsValueSet="True" IsHidden="False" IsConfig="False" DisplayValue="20A25_Uniprot_Human.fasta">20A25_Uniprot_Human.fasta</ProcessingNodeParameter>
				<ProcessingNodeParameter Name="AddDecoys" FriendlyName="Add decoys" Category="1. Protein Database" IsAdvanced="False" IntendedPurpose="Unknown" PurposeDetails="" IsValueSet="True" IsHidden="False" IsConfig="False" DisplayValue="True">True</ProcessingNodeParameter>
				<ProcessingNodeParameter Name="AddContaminants" FriendlyName="Add common contaminants" Category="1. Protein Database" IsAdvanced="False" IntendedPurpose="Unknown" PurposeDetails="" IsValueSet="True" IsHidden="False" IsConfig="False" DisplayValue="True">True</ProcessingNodeParameter>
				<ProcessingNodeParameter Name="Enzyme" FriendlyName="Enzyme name" Category="2. Sample Digestion" IsAdvanced="False" IntendedPurpose="CleavageReagent" PurposeDetails="" IsValueSet="True" IsHidden="False" IsConfig="False" DisplayValue="Trypsin (Full)">&lt;Enzyme Version=&quot;1&quot; Name=&quot;Trypsin&quot; CleavageSites=&quot;KR&quot; CleavageInhibitors=&quot;P&quot; Offset=&quot;1&quot; CleavageSpecificity=&quot;SpecificAtBothEnds&quot; /&gt;</ProcessingNodeParameter>
				<ProcessingNodeParameter Name="MaximumMissedCleavages" FriendlyName="Max missed cleavages" Category="2. Sample Digestion" IsAdvanced="False" IntendedPurpose="Unknown" PurposeDetails="" IsValueSet="True" IsHidden="False" IsConfig="False" DisplayValue="3">3</ProcessingNodeParameter>
				<ProcessingNodeParameter Name="PrecursorMassTolerance" FriendlyName="Precursor mass tolerance" Category="3. Instrument Parameters" IsAdvanced="False" IntendedPurpose="PrecursorMassTolerance" PurposeDetails="" IsValueSet="True" IsHidden="False" IsConfig="False" DisplayValue="5 ppm">5 ppm</ProcessingNodeParameter>
				<ProcessingNodeParameter Name="MachineType" FriendlyName="Fragmentation type" Category="3. Instrument Parameters" IsAdvanced="False" IntendedPurpose="Unknown" PurposeDetails="" IsValueSet="True" IsHidden="False" IsConfig="False" DisplayValue="ETD">ETD</ProcessingNodeParameter>
				<ProcessingNodeParameter Name="FragmentMassTolerance" FriendlyName="Fragment mass tolerance" Category="3. Instrument Parameters" IsAdvanced="False" IntendedPurpose="FragmentMassTolerance" PurposeDetails="" IsValueSet="True" IsHidden="False" IsConfig="False" DisplayValue="0.5 Da">0.5 Da</ProcessingNodeParameter>
				<ProcessingNodeParameter Name="FragmentMassTolerance2" FriendlyName="Fragment mass tolerance (2nd), if applicable" Category="3. Instrument Parameters" IsAdvanced="False" IntendedPurpose="Unknown" PurposeDetails="" IsValueSet="True" IsHidden="False" IsConfig="False" DisplayValue="20 ppm">20 ppm</ProcessingNodeParameter>
				<ProcessingNodeParameter Name="DoNotEdit" FriendlyName="Do NOT edit this parameter" Category="3. Instrument Parameters" IsAdvanced="False" IntendedPurpose="Unknown" PurposeDetails="" IsValueSet="True" IsHidden="False" IsConfig="False" DisplayValue="No recalibration available">No recalibration available</ProcessingNodeParameter>
				<ProcessingNodeParameter Name="RecalOption" FriendlyName="Recalibration (from Preview)" Category="3. Instrument Parameters" IsAdvanced="False" IntendedPurpose="Unknown" PurposeDetails="" IsValueSet="True" IsHidden="False" IsConfig="False" DisplayValue="None">None</ProcessingNodeParameter>
				<ProcessingNodeParameter Name="RecalCoeffs" FriendlyName="Do NOT edit this parameter - Recalibration coefficients" Category="3. Instrument Parameters" IsAdvanced="True" IntendedPurpose="Unknown" PurposeDetails="" IsValueSet="False" IsHidden="False" IsConfig="False" DisplayValue=""></ProcessingNodeParameter>
				<ProcessingNodeParameter Name="CommonMax" FriendlyName="Total common modification max" Category="4. Static and Dynamic Modifications" IsAdvanced="False" IntendedPurpose="Unknown" PurposeDetails="" IsValueSet="True" IsHidden="False" IsConfig="False" DisplayValue="5">5</ProcessingNodeParameter>
				<ProcessingNodeParameter Name="RareMax" FriendlyName="Total rare modification max" Category="4. Static and Dynamic Modifications" IsAdvanced="False" IntendedPurpose="Unknown" PurposeDetails="" IsValueSet="True" IsHidden="False" IsConfig="False" DisplayValue="1">1</ProcessingNodeParameter>
				<ProcessingNodeParameter Name="ModificationsText" FriendlyName="Modifications" Category="4. Static and Dynamic Modifications" IsAdvanced="False" IntendedPurpose="UserDefined" PurposeDetails="" IsValueSet="True" IsHidden="False" IsConfig="False" DisplayValue="TMT6plex / +229.162932 @ NTerm, K | fixed; Oxidation / +15.994915 @ M | common2; Carbamidomethyl / +57.021464 @ C | fixed; GlcNAc731 / +731.3652733562 @ S, T | common2; Acetyl / +42.010565 @ Protein NTerm | rare1; % Custom modification text below">TMT6plex / +229.162932 @ NTerm, K | fixed; Oxidation / +15.994915 @ M | common2; Carbamidomethyl / +57.021464 @ C | fixed; GlcNAc731 / +731.3652733562 @ S, T | common2; Acetyl / +42.010565 @ Protein NTerm | rare1; % Custom modification text below</ProcessingNodeParameter>
				<ProcessingNodeParameter Name="NGlycan" FriendlyName="Predefined N-linked table" Category="5. Glycan Modifications" IsAdvanced="False" IntendedPurpose="Unknown" PurposeDetails="" IsValueSet="True" IsHidden="True" IsConfig="False" DisplayValue="None">None</ProcessingNodeParameter>
				<ProcessingNodeParameter Name="OGlycan" FriendlyName="Predefined O-linked table" Category="5. Glycan Modifications" IsAdvanced="False" IntendedPurpose="Unknown" PurposeDetails="" IsValueSet="True" IsHidden="True" IsConfig="False" DisplayValue="None">None</ProcessingNodeParameter>
				<ProcessingNodeParameter Name="MoreGlycanModifications" FriendlyName="Glycan modifications" Category="5. Glycan Modifications" IsAdvanced="False" IntendedPurpose="UserDefined" PurposeDetails="" IsValueSet="False" IsHidden="False" IsConfig="False" DisplayValue=""></ProcessingNodeParameter>
				<ProcessingNodeParameter Name="EnablePromoteScoreNglycan" FriendlyName="Show all N-glycopeptides" Category="5. Glycan Modifications" IsAdvanced="True" IntendedPurpose="Unknown" PurposeDetails="" IsValueSet="True" IsHidden="False" IsConfig="False" DisplayValue="False">False</ProcessingNodeParameter>
				<ProcessingNodeParameter Name="WildcardCheckbox" FriendlyName="Enable wildcard search" Category="6. Wildcard Search" IsAdvanced="False" IntendedPurpose="Unknown" PurposeDetails="" IsValueSet="True" IsHidden="False" IsConfig="False" DisplayValue="False">False</ProcessingNodeParameter>
				<ProcessingNodeParameter Name="WildcardMinMass" FriendlyName="Wildcard minimum mass" Category="6. Wildcard Search" IsAdvanced="False" IntendedPurpose="Unknown" PurposeDetails="" IsValueSet="True" IsHidden="False" IsConfig="False" DisplayValue="-40">-40</ProcessingNodeParameter>
				<ProcessingNodeParameter Name="WildcardMaxMass" FriendlyName="Wildcard maximum mass" Category="6. Wildcard Search" IsAdvanced="False" IntendedPurpose="Unknown" PurposeDetails="" IsValueSet="True" IsHidden="False" IsConfig="False" DisplayValue="100">100</ProcessingNodeParameter>
				<ProcessingNodeParameter Name="WildcardResidues" FriendlyName="Wildcard restrict to residues" Category="6. Wildcard Search" IsAdvanced="False" IntendedPurpose="Unknown" PurposeDetails="" IsValueSet="False" IsHidden="False" IsConfig="False" DisplayValue=""></ProcessingNodeParameter>
				<ProcessingNodeParameter Name="ByonicDirectory" FriendlyName="Byonic Directory" Category="1. Configuration" IsAdvanced="False" IntendedPurpose="Unknown" PurposeDetails="" IsValueSet="True" IsHidden="True" IsConfig="True" DisplayValue=""></ProcessingNodeParameter>
				<ProcessingNodeParameter Name="NumCharsToUseInResultFolderName" FriendlyName="Number of characters from .msf file name to use in Byonic result folder name" Category="1. Configuration" IsAdvanced="False" IntendedPurpose="Unknown" PurposeDetails="" IsValueSet="True" IsHidden="True" IsConfig="True" DisplayValue="12">12</ProcessingNodeParameter>
				<ProcessingNodeParameter Name="MulticoreOptions" FriendlyName="Multicore options" Category="2. Processing Options" IsAdvanced="False" IntendedPurpose="Unknown" PurposeDetails="" IsValueSet="True" IsHidden="True" IsConfig="True" DisplayValue="Normal">Normal</ProcessingNodeParameter>
				<ProcessingNodeParameter Name="NumberOfCoresToUseCustom" FriendlyName="Number of cores to use (custom)" Category="2. Processing Options" IsAdvanced="False" IntendedPurpose="Unknown" PurposeDetails="" IsValueSet="False" IsHidden="True" IsConfig="True" DisplayValue="0">0</ProcessingNodeParameter>
				<ProcessingNodeParameter Name="StrictConfidenceThreshold" FriendlyName="High confidence threshold" Category="3. Confidence Thresholds" IsAdvanced="False" IntendedPurpose="DefaultFDRCalculatorParameter" PurposeDetails="PeptideValidationPurpose/DefaultStrictScoreThreshold" IsValueSet="True" IsHidden="True" IsConfig="True" DisplayValue="2">2</ProcessingNodeParameter>
				<ProcessingNodeParameter Name="RelaxedConfidenceThreshold" FriendlyName="Medium confidence threshold" Category="3. Confidence Thresholds" IsAdvanced="False" IntendedPurpose="DefaultFDRCalculatorParameter" PurposeDetails="PeptideValidationPurpose/DefaultRelaxedScoreThreshold" IsValueSet="True" IsHidden="True" IsConfig="True" DisplayValue="1.3">1.3</ProcessingNodeParameter>
				<ProcessingNodeParameter Name="ApplyChargesIndex" FriendlyName="Apply charges" Category="7. Spectrum Input Options" IsAdvanced="True" IntendedPurpose="Unknown" PurposeDetails="" IsValueSet="True" IsHidden="False" IsConfig="False" DisplayValue="Apply to unassigned spectra">Apply to unassigned spectra</ProcessingNodeParameter>
				<ProcessingNodeParameter Name="ApplyChargesText" FriendlyName="Z values to apply" Category="7. Spectrum Input Options" IsAdvanced="True" IntendedPurpose="Unknown" PurposeDetails="" IsValueSet="False" IsHidden="False" IsConfig="False" DisplayValue=""></ProcessingNodeParameter>
				<ProcessingNodeParameter Name="SkipBadSpectra" FriendlyName="Skip bad spectra" Category="7. Spectrum Input Options" IsAdvanced="True" IntendedPurpose="Unknown" PurposeDetails="" IsValueSet="True" IsHidden="False" IsConfig="False" DisplayValue="True">True</ProcessingNodeParameter>
				<ProcessingNodeParameter Name="OffByOne" FriendlyName="Precursor isotope off by x" Category="7. Spectrum Input Options" IsAdvanced="True" IntendedPurpose="Unknown" PurposeDetails="" IsValueSet="True" IsHidden="False" IsConfig="False" DisplayValue="Too high or low (narrow)">Too high or low (narrow)</ProcessingNodeParameter>
				<ProcessingNodeParameter Name="PrecursorMassMax" FriendlyName="Maximum precursor mass" Category="7. Spectrum Input Options" IsAdvanced="True" IntendedPurpose="Unknown" PurposeDetails="" IsValueSet="True" IsHidden="False" IsConfig="False" DisplayValue="10000">10000</ProcessingNodeParameter>
				<ProcessingNodeParameter Name="PrecursorAssignments" FriendlyName="Precursor and charge assignments" Category="7. Spectrum Input Options" IsAdvanced="True" IntendedPurpose="Unknown" PurposeDetails="" IsValueSet="True" IsHidden="False" IsConfig="False" DisplayValue="Compute from MS1">Compute from MS1</ProcessingNodeParameter>
				<ProcessingNodeParameter Name="MaximumNumberOfPrecursors" FriendlyName="Maximum # of precursors per scan" Category="7. Spectrum Input Options" IsAdvanced="True" IntendedPurpose="Unknown" PurposeDetails="" IsValueSet="True" IsHidden="False" IsConfig="False" DisplayValue="2">2</ProcessingNodeParameter>
				<ProcessingNodeParameter Name="ProteinFDRPulldown" FriendlyName="Protein FDR" Category="8. Protein Output Options" IsAdvanced="True" IntendedPurpose="Unknown" PurposeDetails="" IsValueSet="True" IsHidden="False" IsConfig="False" DisplayValue="1% FDR (or 20 reverse counts)">1% FDR (or 20 reverse counts)</ProcessingNodeParameter>
				<ProcessingNodeParameter Name="FocusedDatabaseCheckbox" FriendlyName="Create focused database" Category="8. Protein Output Options" IsAdvanced="True" IntendedPurpose="Unknown" PurposeDetails="" IsValueSet="True" IsHidden="False" IsConfig="False" DisplayValue="False">False</ProcessingNodeParameter>
				<ProcessingNodeParameter Name="ExportMZIdentMLCheckbox" FriendlyName="Export mzIdentML" Category="8. Protein Output Options" IsAdvanced="True" IntendedPurpose="Unknown" PurposeDetails="" IsValueSet="True" IsHidden="False" IsConfig="False" DisplayValue="False">False</ProcessingNodeParameter>
				<ProcessingNodeParameter Name="CombyneAutoScore" FriendlyName="Automatic score cut" Category="9. Peptide Output Options" IsAdvanced="True" IntendedPurpose="Unknown" PurposeDetails="" IsValueSet="True" IsHidden="False" IsConfig="False" DisplayValue="True">True</ProcessingNodeParameter>
				<ProcessingNodeParameter Name="CombyneMinScore" FriendlyName="Manual score cut" Category="9. Peptide Output Options" IsAdvanced="True" IntendedPurpose="Unknown" PurposeDetails="" IsValueSet="True" IsHidden="False" IsConfig="False" DisplayValue="0">0</ProcessingNodeParameter>
				<ProcessingNodeParameter Name="FragmentMatchSettings" FriendlyName="" Category="Fragment Match Settings" IsAdvanced="False" IntendedPurpose="FragmentIonSeriesSettings" PurposeDetails="" IsValueSet="False" IsHidden="True" IsConfig="False" DisplayValue=""></ProcessingNodeParameter>
				<ProcessingNodeParameter Name="DynamicModification1" FriendlyName="1. Dynamic Modification" Category="Dynamic Modifications (more dummy parameters)" IsAdvanced="False" IntendedPurpose="DynamicModification" PurposeDetails="" IsValueSet="False" IsHidden="True" IsConfig="False" DisplayValue="None"></ProcessingNodeParameter>
				<ProcessingNodeParameter Name="DynamicModification2" FriendlyName="2. Dynamic Modification" Category="Dynamic Modifications (more dummy parameters)" IsAdvanced="False" IntendedPurpose="DynamicModification" PurposeDetails="" IsValueSet="False" IsHidden="True" IsConfig="False" DisplayValue="None"></ProcessingNodeParameter>
				<ProcessingNodeParameter Name="DynamicModification3" FriendlyName="3. Dynamic Modification" Category="Dynamic Modifications (more dummy parameters)" IsAdvanced="False" IntendedPurpose="DynamicModification" PurposeDetails="" IsValueSet="False" IsHidden="True" IsConfig="False" DisplayValue="None"></ProcessingNodeParameter>
				<ProcessingNodeParameter Name="DynamicModification4" FriendlyName="4. Dynamic Modification" Category="Dynamic Modifications (more dummy parameters)" IsAdvanced="False" IntendedPurpose="DynamicModification" PurposeDetails="" IsValueSet="False" IsHidden="True" IsConfig="False" DisplayValue="None"></ProcessingNodeParameter>
				<ProcessingNodeParameter Name="DynamicModification5" FriendlyName="5. Dynamic Modification" Category="Dynamic Modifications (more dummy parameters)" IsAdvanced="False" IntendedPurpose="DynamicModification" PurposeDetails="" IsValueSet="False" IsHidden="True" IsConfig="False" DisplayValue="None"></ProcessingNodeParameter>
				<ProcessingNodeParameter Name="DynamicModification6" FriendlyName="6. Dynamic Modification" Category="Dynamic Modifications (more dummy parameters)" IsAdvanced="False" IntendedPurpose="DynamicModification" PurposeDetails="" IsValueSet="False" IsHidden="True" IsConfig="False" DisplayValue="None"></ProcessingNodeParameter>
				<ProcessingNodeParameter Name="DynamicModification7" FriendlyName="7. Dynamic Modification" Category="Dynamic Modifications (more dummy parameters)" IsAdvanced="False" IntendedPurpose="DynamicModification" PurposeDetails="" IsValueSet="False" IsHidden="True" IsConfig="False" DisplayValue="None"></ProcessingNodeParameter>
				<ProcessingNodeParameter Name="DynamicModification8" FriendlyName="8. Dynamic Modification" Category="Dynamic Modifications (more dummy parameters)" IsAdvanced="False" IntendedPurpose="DynamicModification" PurposeDetails="" IsValueSet="False" IsHidden="True" IsConfig="False" DisplayValue="None"></ProcessingNodeParameter>
				<ProcessingNodeParameter Name="DynamicModification9" FriendlyName="9. Dynamic Modification" Category="Dynamic Modifications (more dummy parameters)" IsAdvanced="False" IntendedPurpose="DynamicModification" PurposeDetails="" IsValueSet="False" IsHidden="True" IsConfig="False" DisplayValue="None"></ProcessingNodeParameter>
				<ProcessingNodeParameter Name="DecoySearch" FriendlyName="Search Against Decoy Database" Category="Decoy Database Search" IsAdvanced="False" IntendedPurpose="PeptideValidation" PurposeDetails="PeptideValidationPurpose/PerformDecoySearch" IsValueSet="True" IsHidden="True" IsConfig="False" DisplayValue="True">True</ProcessingNodeParameter>
				<ProcessingNodeParameter Name="ConcatenatedFdrCalculation" FriendlyName="ConcatenatedFdrCalculation" Category="Decoy Database Search" IsAdvanced="False" IntendedPurpose="PeptideValidation" PurposeDetails="PeptideValidationPurpose/ConcatenatedCalculation" IsValueSet="True" IsHidden="True" IsConfig="False" DisplayValue="False">False</ProcessingNodeParameter>
			</ProcessingNodeParameters>
			<ProcessingNodePosition X="123.5" Y="350.564575195313" />
		</WorkflowNode>
		<WorkflowNode ProcessingNodeNumber="10" ProcessingNodeName="ScanEventFilterNode" FriendlyName="Scan Event Filter" Description="Filters the spectra based on the scan event information." MainVersion="1" MinorVersion="4" Guid="86e4d28f-9493-4cc4-921f-c352a99ebfd5" DisplayCategory="" Category="Spectrum Filters" ParentProcessingNodeNumber="1" Comment="" Publisher="Thermo Scientific" NodeState="Created">
			<ProcessingNodeInterfaces>
				<ProcessingNodeInterface Kind="Functional" Name="IProcessingNode" />
			</ProcessingNodeInterfaces>
			<ConnectionPoints>
				<ConnectionPoint Direction="Incoming" Multiplicity="Single" ConnectionRequirement="RequiredAtDesignTime" Mode="Manual" DisplayName="Spectrum Retrieval" ConnectionDataHandlingType="InMemory" ParentNodeConstraint="None">
					<DataContracts>
						<DataContract DataType="http://thermo.magellan.com/owl/DataTypes/MSnSpectra">
							<DataTypeAttributes />
						</DataContract>
					</DataContracts>
				</ConnectionPoint>
				<ConnectionPoint Direction="Outgoing" Multiplicity="Multiple" ConnectionRequirement="Optional" Mode="Manual" DisplayName="" ConnectionDataHandlingType="InMemory" ParentNodeConstraint="None">
					<DataContracts>
						<DataContract DataType="http://thermo.magellan.com/owl/DataTypes/MSnSpectra">
							<DataTypeAttributes>
								<DataTypeAttribute>http://thermo.magellan.com/owl/DataTypes/Filtered</DataTypeAttribute>
							</DataTypeAttributes>
						</DataContract>
					</DataContracts>
				</ConnectionPoint>
			</ConnectionPoints>
			<ProcessingNodeParameters>
				<ProcessingNodeParameter Name="MassAnalyzerFilter" FriendlyName="Mass Analyzer" Category="Filter Settings" IsAdvanced="False" IntendedPurpose="Unknown" PurposeDetails="" IsValueSet="False" IsHidden="False" IsConfig="False" DisplayValue="(Not specified)">(Not specified)</ProcessingNodeParameter>
				<ProcessingNodeParameter Name="MSOrderFilter" FriendlyName="MS Order" Category="Filter Settings" IsAdvanced="False" IntendedPurpose="Unknown" PurposeDetails="" IsValueSet="False" IsHidden="False" IsConfig="False" DisplayValue="(Not specified)">(Not specified)</ProcessingNodeParameter>
				<ProcessingNodeParameter Name="ActivationTypeFilter" FriendlyName="Activation Type" Category="Filter Settings" IsAdvanced="False" IntendedPurpose="Unknown" PurposeDetails="" IsValueSet="True" IsHidden="False" IsConfig="False" DisplayValue="Is EThcD">Is EThcD</ProcessingNodeParameter>
				<ProcessingNodeParameter Name="MinimumCollisionEnergy" FriendlyName="Min. Collision Energy" Category="Filter Settings" IsAdvanced="False" IntendedPurpose="Unknown" PurposeDetails="" IsValueSet="True" IsHidden="False" IsConfig="False" DisplayValue="0">0</ProcessingNodeParameter>
				<ProcessingNodeParameter Name="MaximumCollisionEnergy" FriendlyName="Max. Collision Energy" Category="Filter Settings" IsAdvanced="False" IntendedPurpose="Unknown" PurposeDetails="" IsValueSet="True" IsHidden="False" IsConfig="False" DisplayValue="1000">1000</ProcessingNodeParameter>
				<ProcessingNodeParameter Name="ScanTypeFilter" FriendlyName="Scan Type" Category="Filter Settings" IsAdvanced="False" IntendedPurpose="Unknown" PurposeDetails="" IsValueSet="False" IsHidden="False" IsConfig="False" DisplayValue="(Not specified)">(Not specified)</ProcessingNodeParameter>
				<ProcessingNodeParameter Name="PolarityFilter" FriendlyName="Polarity Mode" Category="Filter Settings" IsAdvanced="False" IntendedPurpose="Unknown" PurposeDetails="" IsValueSet="False" IsHidden="False" IsConfig="False" DisplayValue="(Not specified)">(Not specified)</ProcessingNodeParameter>
			</ProcessingNodeParameters>
			<ProcessingNodePosition X="583.052001953125" Y="252.04313659668" />
		</WorkflowNode>
		<WorkflowNode ProcessingNodeNumber="11" ProcessingNodeName="ByonicNode" FriendlyName="PMI-Byonic" Description="Perform a Byonic search." MainVersion="1" MinorVersion="0" Guid="a7db988d-5617-4e3f-9056-2bd241fe2452" DisplayCategory="" Category="Sequence Database Search" ParentProcessingNodeNumber="10" Comment="" Publisher="Protein Metrics Inc." NodeState="Created">
			<ProcessingNodeInterfaces>
				<ProcessingNodeInterface Kind="Functional" Name="IProcessingNode" />
				<ProcessingNodeInterface Kind="Functional" Name="IPeptideAssignerNode" />
			</ProcessingNodeInterfaces>
			<ConnectionPoints>
				<ConnectionPoint Direction="Incoming" Multiplicity="Single" ConnectionRequirement="RequiredAtDesignTime" Mode="Manual" DisplayName="Spectrum Retrieval" ConnectionDataHandlingType="InMemory" ParentNodeConstraint="None">
					<DataContracts>
						<DataContract DataType="http://thermo.magellan.com/owl/DataTypes/MSnSpectra">
							<DataTypeAttributes />
						</DataContract>
					</DataContracts>
				</ConnectionPoint>
				<ConnectionPoint Direction="Outgoing" Multiplicity="Multiple" ConnectionRequirement="Optional" Mode="Manual" DisplayName="PSM Validation" ConnectionDataHandlingType="FileBased" ParentNodeConstraint="None">
					<DataContracts>
						<DataContract DataType="http://thermo.magellan.com/owl/DataTypes/Psms">
							<DataTypeAttributes>
								<DataTypeAttribute>http://thermo.magellan.com/owl/DataTypes/ScoredWithNativeScore</DataTypeAttribute>
								<DataTypeAttribute>http://thermo.magellan.com/owl/DataTypes/Validated</DataTypeAttribute>
								<DataTypeAttribute>http://thermo.magellan.com/owl/DataTypes/WithDecoys</DataTypeAttribute>
							</DataTypeAttributes>
						</DataContract>
						<DataContract DataType="http://thermo.magellan.com/owl/DataTypes/Proteins">
							<DataTypeAttributes />
						</DataContract>
					</DataContracts>
				</ConnectionPoint>
			</ConnectionPoints>
			<ProcessingNodeParameters>
				<ProcessingNodeParameter Name="Help" FriendlyName="Help" Category="0. Help" IsAdvanced="False" IntendedPurpose="UserDefined" PurposeDetails="" IsValueSet="False" IsHidden="False" IsConfig="False" DisplayValue=""></ProcessingNodeParameter>
				<ProcessingNodeParameter Name="FastaDatabase" FriendlyName="Protein database" Category="1. Protein Database" IsAdvanced="False" IntendedPurpose="SequenceDatabase" PurposeDetails="" IsValueSet="True" IsHidden="False" IsConfig="False" DisplayValue="20A25_Uniprot_Human.fasta">20A25_Uniprot_Human.fasta</ProcessingNodeParameter>
				<ProcessingNodeParameter Name="AddDecoys" FriendlyName="Add decoys" Category="1. Protein Database" IsAdvanced="False" IntendedPurpose="Unknown" PurposeDetails="" IsValueSet="True" IsHidden="False" IsConfig="False" DisplayValue="True">True</ProcessingNodeParameter>
				<ProcessingNodeParameter Name="AddContaminants" FriendlyName="Add common contaminants" Category="1. Protein Database" IsAdvanced="False" IntendedPurpose="Unknown" PurposeDetails="" IsValueSet="True" IsHidden="False" IsConfig="False" DisplayValue="True">True</ProcessingNodeParameter>
				<ProcessingNodeParameter Name="Enzyme" FriendlyName="Enzyme name" Category="2. Sample Digestion" IsAdvanced="False" IntendedPurpose="CleavageReagent" PurposeDetails="" IsValueSet="True" IsHidden="False" IsConfig="False" DisplayValue="Trypsin (Full)">&lt;Enzyme Version=&quot;1&quot; Name=&quot;Trypsin&quot; CleavageSites=&quot;KR&quot; CleavageInhibitors=&quot;P&quot; Offset=&quot;1&quot; CleavageSpecificity=&quot;SpecificAtBothEnds&quot; /&gt;</ProcessingNodeParameter>
				<ProcessingNodeParameter Name="MaximumMissedCleavages" FriendlyName="Max missed cleavages" Category="2. Sample Digestion" IsAdvanced="False" IntendedPurpose="Unknown" PurposeDetails="" IsValueSet="True" IsHidden="False" IsConfig="False" DisplayValue="3">3</ProcessingNodeParameter>
				<ProcessingNodeParameter Name="PrecursorMassTolerance" FriendlyName="Precursor mass tolerance" Category="3. Instrument Parameters" IsAdvanced="False" IntendedPurpose="PrecursorMassTolerance" PurposeDetails="" IsValueSet="True" IsHidden="False" IsConfig="False" DisplayValue="5 ppm">5 ppm</ProcessingNodeParameter>
				<ProcessingNodeParameter Name="MachineType" FriendlyName="Fragmentation type" Category="3. Instrument Parameters" IsAdvanced="False" IntendedPurpose="Unknown" PurposeDetails="" IsValueSet="True" IsHidden="False" IsConfig="False" DisplayValue="EThcD">EThcD</ProcessingNodeParameter>
				<ProcessingNodeParameter Name="FragmentMassTolerance" FriendlyName="Fragment mass tolerance" Category="3. Instrument Parameters" IsAdvanced="False" IntendedPurpose="FragmentMassTolerance" PurposeDetails="" IsValueSet="True" IsHidden="False" IsConfig="False" DisplayValue="0.5 Da">0.5 Da</ProcessingNodeParameter>
				<ProcessingNodeParameter Name="FragmentMassTolerance2" FriendlyName="Fragment mass tolerance (2nd), if applicable" Category="3. Instrument Parameters" IsAdvanced="False" IntendedPurpose="Unknown" PurposeDetails="" IsValueSet="True" IsHidden="False" IsConfig="False" DisplayValue="20 ppm">20 ppm</ProcessingNodeParameter>
				<ProcessingNodeParameter Name="DoNotEdit" FriendlyName="Do NOT edit this parameter" Category="3. Instrument Parameters" IsAdvanced="False" IntendedPurpose="Unknown" PurposeDetails="" IsValueSet="True" IsHidden="False" IsConfig="False" DisplayValue="No recalibration available">No recalibration available</ProcessingNodeParameter>
				<ProcessingNodeParameter Name="RecalOption" FriendlyName="Recalibration (from Preview)" Category="3. Instrument Parameters" IsAdvanced="False" IntendedPurpose="Unknown" PurposeDetails="" IsValueSet="True" IsHidden="False" IsConfig="False" DisplayValue="None">None</ProcessingNodeParameter>
				<ProcessingNodeParameter Name="RecalCoeffs" FriendlyName="Do NOT edit this parameter - Recalibration coefficients" Category="3. Instrument Parameters" IsAdvanced="True" IntendedPurpose="Unknown" PurposeDetails="" IsValueSet="False" IsHidden="False" IsConfig="False" DisplayValue=""></ProcessingNodeParameter>
				<ProcessingNodeParameter Name="CommonMax" FriendlyName="Total common modification max" Category="4. Static and Dynamic Modifications" IsAdvanced="False" IntendedPurpose="Unknown" PurposeDetails="" IsValueSet="True" IsHidden="False" IsConfig="False" DisplayValue="5">5</ProcessingNodeParameter>
				<ProcessingNodeParameter Name="RareMax" FriendlyName="Total rare modification max" Category="4. Static and Dynamic Modifications" IsAdvanced="False" IntendedPurpose="Unknown" PurposeDetails="" IsValueSet="True" IsHidden="False" IsConfig="False" DisplayValue="1">1</ProcessingNodeParameter>
				<ProcessingNodeParameter Name="ModificationsText" FriendlyName="Modifications" Category="4. Static and Dynamic Modifications" IsAdvanced="False" IntendedPurpose="UserDefined" PurposeDetails="" IsValueSet="True" IsHidden="False" IsConfig="False" DisplayValue="TMT6plex / +229.162932 @ NTerm, K | fixed; Oxidation / +15.994915 @ M | common2; Carbamidomethyl / +57.021464 @ C | fixed; GlcNAc731 / +731.3652733562 @ S, T | common2; Acetyl / +42.010565 @ Protein NTerm | rare1; % Custom modification text below">TMT6plex / +229.162932 @ NTerm, K | fixed; Oxidation / +15.994915 @ M | common2; Carbamidomethyl / +57.021464 @ C | fixed; GlcNAc731 / +731.3652733562 @ S, T | common2; Acetyl / +42.010565 @ Protein NTerm | rare1; % Custom modification text below</ProcessingNodeParameter>
				<ProcessingNodeParameter Name="NGlycan" FriendlyName="Predefined N-linked table" Category="5. Glycan Modifications" IsAdvanced="False" IntendedPurpose="Unknown" PurposeDetails="" IsValueSet="True" IsHidden="True" IsConfig="False" DisplayValue="None">None</ProcessingNodeParameter>
				<ProcessingNodeParameter Name="OGlycan" FriendlyName="Predefined O-linked table" Category="5. Glycan Modifications" IsAdvanced="False" IntendedPurpose="Unknown" PurposeDetails="" IsValueSet="True" IsHidden="True" IsConfig="False" DisplayValue="None">None</ProcessingNodeParameter>
				<ProcessingNodeParameter Name="MoreGlycanModifications" FriendlyName="Glycan modifications" Category="5. Glycan Modifications" IsAdvanced="False" IntendedPurpose="UserDefined" PurposeDetails="" IsValueSet="False" IsHidden="False" IsConfig="False" DisplayValue=""></ProcessingNodeParameter>
				<ProcessingNodeParameter Name="EnablePromoteScoreNglycan" FriendlyName="Show all N-glycopeptides" Category="5. Glycan Modifications" IsAdvanced="True" IntendedPurpose="Unknown" PurposeDetails="" IsValueSet="True" IsHidden="False" IsConfig="False" DisplayValue="False">False</ProcessingNodeParameter>
				<ProcessingNodeParameter Name="WildcardCheckbox" FriendlyName="Enable wildcard search" Category="6. Wildcard Search" IsAdvanced="False" IntendedPurpose="Unknown" PurposeDetails="" IsValueSet="True" IsHidden="False" IsConfig="False" DisplayValue="False">False</ProcessingNodeParameter>
				<ProcessingNodeParameter Name="WildcardMinMass" FriendlyName="Wildcard minimum mass" Category="6. Wildcard Search" IsAdvanced="False" IntendedPurpose="Unknown" PurposeDetails="" IsValueSet="True" IsHidden="False" IsConfig="False" DisplayValue="-40">-40</ProcessingNodeParameter>
				<ProcessingNodeParameter Name="WildcardMaxMass" FriendlyName="Wildcard maximum mass" Category="6. Wildcard Search" IsAdvanced="False" IntendedPurpose="Unknown" PurposeDetails="" IsValueSet="True" IsHidden="False" IsConfig="False" DisplayValue="100">100</ProcessingNodeParameter>
				<ProcessingNodeParameter Name="WildcardResidues" FriendlyName="Wildcard restrict to residues" Category="6. Wildcard Search" IsAdvanced="False" IntendedPurpose="Unknown" PurposeDetails="" IsValueSet="False" IsHidden="False" IsConfig="False" DisplayValue=""></ProcessingNodeParameter>
				<ProcessingNodeParameter Name="ByonicDirectory" FriendlyName="Byonic Directory" Category="1. Configuration" IsAdvanced="False" IntendedPurpose="Unknown" PurposeDetails="" IsValueSet="True" IsHidden="True" IsConfig="True" DisplayValue=""></ProcessingNodeParameter>
				<ProcessingNodeParameter Name="NumCharsToUseInResultFolderName" FriendlyName="Number of characters from .msf file name to use in Byonic result folder name" Category="1. Configuration" IsAdvanced="False" IntendedPurpose="Unknown" PurposeDetails="" IsValueSet="True" IsHidden="True" IsConfig="True" DisplayValue="12">12</ProcessingNodeParameter>
				<ProcessingNodeParameter Name="MulticoreOptions" FriendlyName="Multicore options" Category="2. Processing Options" IsAdvanced="False" IntendedPurpose="Unknown" PurposeDetails="" IsValueSet="True" IsHidden="True" IsConfig="True" DisplayValue="Normal">Normal</ProcessingNodeParameter>
				<ProcessingNodeParameter Name="NumberOfCoresToUseCustom" FriendlyName="Number of cores to use (custom)" Category="2. Processing Options" IsAdvanced="False" IntendedPurpose="Unknown" PurposeDetails="" IsValueSet="False" IsHidden="True" IsConfig="True" DisplayValue="0">0</ProcessingNodeParameter>
				<ProcessingNodeParameter Name="StrictConfidenceThreshold" FriendlyName="High confidence threshold" Category="3. Confidence Thresholds" IsAdvanced="False" IntendedPurpose="DefaultFDRCalculatorParameter" PurposeDetails="PeptideValidationPurpose/DefaultStrictScoreThreshold" IsValueSet="True" IsHidden="True" IsConfig="True" DisplayValue="2">2</ProcessingNodeParameter>
				<ProcessingNodeParameter Name="RelaxedConfidenceThreshold" FriendlyName="Medium confidence threshold" Category="3. Confidence Thresholds" IsAdvanced="False" IntendedPurpose="DefaultFDRCalculatorParameter" PurposeDetails="PeptideValidationPurpose/DefaultRelaxedScoreThreshold" IsValueSet="True" IsHidden="True" IsConfig="True" DisplayValue="1.3">1.3</ProcessingNodeParameter>
				<ProcessingNodeParameter Name="ApplyChargesIndex" FriendlyName="Apply charges" Category="7. Spectrum Input Options" IsAdvanced="True" IntendedPurpose="Unknown" PurposeDetails="" IsValueSet="True" IsHidden="False" IsConfig="False" DisplayValue="Apply to unassigned spectra">Apply to unassigned spectra</ProcessingNodeParameter>
				<ProcessingNodeParameter Name="ApplyChargesText" FriendlyName="Z values to apply" Category="7. Spectrum Input Options" IsAdvanced="True" IntendedPurpose="Unknown" PurposeDetails="" IsValueSet="False" IsHidden="False" IsConfig="False" DisplayValue=""></ProcessingNodeParameter>
				<ProcessingNodeParameter Name="SkipBadSpectra" FriendlyName="Skip bad spectra" Category="7. Spectrum Input Options" IsAdvanced="True" IntendedPurpose="Unknown" PurposeDetails="" IsValueSet="True" IsHidden="False" IsConfig="False" DisplayValue="True">True</ProcessingNodeParameter>
				<ProcessingNodeParameter Name="OffByOne" FriendlyName="Precursor isotope off by x" Category="7. Spectrum Input Options" IsAdvanced="True" IntendedPurpose="Unknown" PurposeDetails="" IsValueSet="True" IsHidden="False" IsConfig="False" DisplayValue="Too high or low (narrow)">Too high or low (narrow)</ProcessingNodeParameter>
				<ProcessingNodeParameter Name="PrecursorMassMax" FriendlyName="Maximum precursor mass" Category="7. Spectrum Input Options" IsAdvanced="True" IntendedPurpose="Unknown" PurposeDetails="" IsValueSet="True" IsHidden="False" IsConfig="False" DisplayValue="10000">10000</ProcessingNodeParameter>
				<ProcessingNodeParameter Name="PrecursorAssignments" FriendlyName="Precursor and charge assignments" Category="7. Spectrum Input Options" IsAdvanced="True" IntendedPurpose="Unknown" PurposeDetails="" IsValueSet="True" IsHidden="False" IsConfig="False" DisplayValue="Compute from MS1">Compute from MS1</ProcessingNodeParameter>
				<ProcessingNodeParameter Name="MaximumNumberOfPrecursors" FriendlyName="Maximum # of precursors per scan" Category="7. Spectrum Input Options" IsAdvanced="True" IntendedPurpose="Unknown" PurposeDetails="" IsValueSet="True" IsHidden="False" IsConfig="False" DisplayValue="2">2</ProcessingNodeParameter>
				<ProcessingNodeParameter Name="ProteinFDRPulldown" FriendlyName="Protein FDR" Category="8. Protein Output Options" IsAdvanced="True" IntendedPurpose="Unknown" PurposeDetails="" IsValueSet="True" IsHidden="False" IsConfig="False" DisplayValue="1% FDR (or 20 reverse counts)">1% FDR (or 20 reverse counts)</ProcessingNodeParameter>
				<ProcessingNodeParameter Name="FocusedDatabaseCheckbox" FriendlyName="Create focused database" Category="8. Protein Output Options" IsAdvanced="True" IntendedPurpose="Unknown" PurposeDetails="" IsValueSet="True" IsHidden="False" IsConfig="False" DisplayValue="False">False</ProcessingNodeParameter>
				<ProcessingNodeParameter Name="ExportMZIdentMLCheckbox" FriendlyName="Export mzIdentML" Category="8. Protein Output Options" IsAdvanced="True" IntendedPurpose="Unknown" PurposeDetails="" IsValueSet="True" IsHidden="False" IsConfig="False" DisplayValue="False">False</ProcessingNodeParameter>
				<ProcessingNodeParameter Name="CombyneAutoScore" FriendlyName="Automatic score cut" Category="9. Peptide Output Options" IsAdvanced="True" IntendedPurpose="Unknown" PurposeDetails="" IsValueSet="True" IsHidden="False" IsConfig="False" DisplayValue="True">True</ProcessingNodeParameter>
				<ProcessingNodeParameter Name="CombyneMinScore" FriendlyName="Manual score cut" Category="9. Peptide Output Options" IsAdvanced="True" IntendedPurpose="Unknown" PurposeDetails="" IsValueSet="True" IsHidden="False" IsConfig="False" DisplayValue="0">0</ProcessingNodeParameter>
				<ProcessingNodeParameter Name="FragmentMatchSettings" FriendlyName="" Category="Fragment Match Settings" IsAdvanced="False" IntendedPurpose="FragmentIonSeriesSettings" PurposeDetails="" IsValueSet="False" IsHidden="True" IsConfig="False" DisplayValue=""></ProcessingNodeParameter>
				<ProcessingNodeParameter Name="DynamicModification1" FriendlyName="1. Dynamic Modification" Category="Dynamic Modifications (more dummy parameters)" IsAdvanced="False" IntendedPurpose="DynamicModification" PurposeDetails="" IsValueSet="False" IsHidden="True" IsConfig="False" DisplayValue="None"></ProcessingNodeParameter>
				<ProcessingNodeParameter Name="DynamicModification2" FriendlyName="2. Dynamic Modification" Category="Dynamic Modifications (more dummy parameters)" IsAdvanced="False" IntendedPurpose="DynamicModification" PurposeDetails="" IsValueSet="False" IsHidden="True" IsConfig="False" DisplayValue="None"></ProcessingNodeParameter>
				<ProcessingNodeParameter Name="DynamicModification3" FriendlyName="3. Dynamic Modification" Category="Dynamic Modifications (more dummy parameters)" IsAdvanced="False" IntendedPurpose="DynamicModification" PurposeDetails="" IsValueSet="False" IsHidden="True" IsConfig="False" DisplayValue="None"></ProcessingNodeParameter>
				<ProcessingNodeParameter Name="DynamicModification4" FriendlyName="4. Dynamic Modification" Category="Dynamic Modifications (more dummy parameters)" IsAdvanced="False" IntendedPurpose="DynamicModification" PurposeDetails="" IsValueSet="False" IsHidden="True" IsConfig="False" DisplayValue="None"></ProcessingNodeParameter>
				<ProcessingNodeParameter Name="DynamicModification5" FriendlyName="5. Dynamic Modification" Category="Dynamic Modifications (more dummy parameters)" IsAdvanced="False" IntendedPurpose="DynamicModification" PurposeDetails="" IsValueSet="False" IsHidden="True" IsConfig="False" DisplayValue="None"></ProcessingNodeParameter>
				<ProcessingNodeParameter Name="DynamicModification6" FriendlyName="6. Dynamic Modification" Category="Dynamic Modifications (more dummy parameters)" IsAdvanced="False" IntendedPurpose="DynamicModification" PurposeDetails="" IsValueSet="False" IsHidden="True" IsConfig="False" DisplayValue="None"></ProcessingNodeParameter>
				<ProcessingNodeParameter Name="DynamicModification7" FriendlyName="7. Dynamic Modification" Category="Dynamic Modifications (more dummy parameters)" IsAdvanced="False" IntendedPurpose="DynamicModification" PurposeDetails="" IsValueSet="False" IsHidden="True" IsConfig="False" DisplayValue="None"></ProcessingNodeParameter>
				<ProcessingNodeParameter Name="DynamicModification8" FriendlyName="8. Dynamic Modification" Category="Dynamic Modifications (more dummy parameters)" IsAdvanced="False" IntendedPurpose="DynamicModification" PurposeDetails="" IsValueSet="False" IsHidden="True" IsConfig="False" DisplayValue="None"></ProcessingNodeParameter>
				<ProcessingNodeParameter Name="DynamicModification9" FriendlyName="9. Dynamic Modification" Category="Dynamic Modifications (more dummy parameters)" IsAdvanced="False" IntendedPurpose="DynamicModification" PurposeDetails="" IsValueSet="False" IsHidden="True" IsConfig="False" DisplayValue="None"></ProcessingNodeParameter>
				<ProcessingNodeParameter Name="DecoySearch" FriendlyName="Search Against Decoy Database" Category="Decoy Database Search" IsAdvanced="False" IntendedPurpose="PeptideValidation" PurposeDetails="PeptideValidationPurpose/PerformDecoySearch" IsValueSet="True" IsHidden="True" IsConfig="False" DisplayValue="True">True</ProcessingNodeParameter>
				<ProcessingNodeParameter Name="ConcatenatedFdrCalculation" FriendlyName="ConcatenatedFdrCalculation" Category="Decoy Database Search" IsAdvanced="False" IntendedPurpose="PeptideValidation" PurposeDetails="PeptideValidationPurpose/ConcatenatedCalculation" IsValueSet="True" IsHidden="True" IsConfig="False" DisplayValue="False">False</ProcessingNodeParameter>
			</ProcessingNodeParameters>
			<ProcessingNodePosition X="583.052001953125" Y="350.564575195313" />
		</WorkflowNode>
		<WorkflowNode ProcessingNodeNumber="4" ProcessingNodeName="ReporterIonQuantifierNode" FriendlyName="Reporter Ions Quantifier" Description="Retrieves and processes the quantitative data for reporter ion based quantification methods." MainVersion="1" MinorVersion="6" Guid="eadda5fc-96c4-4961-92b5-5d19937c2096" DisplayCategory="" Category="Feature Detection &amp; Quantification" ParentProcessingNodeNumber="5" Comment="" Publisher="Thermo Scientific" NodeState="Created">
			<ProcessingNodeInterfaces>
				<ProcessingNodeInterface Kind="Functional" Name="IProcessingNode" />
			</ProcessingNodeInterfaces>
			<ConnectionPoints>
				<ConnectionPoint Direction="Incoming" Multiplicity="Multiple" ConnectionRequirement="RequiredAtDesignTime" Mode="AutomaticToAllPossibleParents" DisplayName="Data Input" ConnectionDataHandlingType="InMemory" ParentNodeConstraint="None">
					<DataContracts>
						<DataContract DataType="http://thermo.magellan.com/owl/DataTypes/SpectrumFiles">
							<DataTypeAttributes />
						</DataContract>
					</DataContracts>
				</ConnectionPoint>
				<ConnectionPoint Direction="Outgoing" Multiplicity="Multiple" ConnectionRequirement="Optional" Mode="Manual" DisplayName="Quantification" ConnectionDataHandlingType="FileBased" ParentNodeConstraint="None">
					<DataContracts>
						<DataContract DataType="http://thermo.magellan.com/owl/DataTypes/MSnSpectra">
							<DataTypeAttributes>
								<DataTypeAttribute>http://thermo.magellan.com/owl/DataTypes/Quantified</DataTypeAttribute>
							</DataTypeAttributes>
						</DataContract>
					</DataContracts>
				</ConnectionPoint>
			</ConnectionPoints>
			<ProcessingNodeParameters>
				<ProcessingNodeParameter Name="QuantificationMethod" FriendlyName="Quantification Method" Category="0. Quantification Method" IsAdvanced="False" IntendedPurpose="QuantificationMethod" PurposeDetails="ReporterIonQuantitation" IsValueSet="True" IsHidden="True" IsConfig="False" DisplayValue="20A15_John">&lt;ProcessingMethod name=&quot;20A15_John&quot; version=&quot;4&quot; selected=&quot;MassTags&quot; class=&quot;e56d856b-abc0-40ac-9aeb-c6f96c5fb188&quot; description=&quot;3-plex TMT (127N, 129C, 130N) w/ impuritiess&quot; isActive=&quot;True&quot; majorVersion=&quot;1&quot; minorVersion=&quot;0&quot;&gt;
  &lt;Parameter name=&quot;ReporterIonQuanMethodType&quot;&gt;ReporterIonQuantitationMethod/MethodTypeTMT&lt;/Parameter&gt;
  &lt;MethodPart name=&quot;MassTags&quot; version=&quot;1&quot; selected=&quot;126&quot;&gt;
    &lt;Parameter name=&quot;ResidueModification&quot;&gt;&amp;amp;lt;Modification Version=&amp;amp;quot;2&amp;amp;quot; AminoAcids=&amp;amp;quot;K&amp;amp;quot; Name=&amp;amp;quot;TMT6plex&amp;amp;quot; Abbreviation=&amp;amp;quot;TMT6plex&amp;amp;quot; ID=&amp;amp;quot;636&amp;amp;quot; UnimodAccession=&amp;amp;quot;737&amp;amp;quot; DeltaMass=&amp;amp;quot;229.16293&amp;amp;quot; DeltaAverageMass=&amp;amp;quot;229.26340&amp;amp;quot; IsSubstitution=&amp;amp;quot;False&amp;amp;quot; LeavingGroup=&amp;amp;quot;&amp;amp;quot; Substitution=&amp;amp;quot;H(20) C(8) 13C(4) N 15N O(2)&amp;amp;quot; PositionType=&amp;amp;quot;Any&amp;amp;quot; /&amp;amp;gt;&lt;/Parameter&gt;
    &lt;Parameter name=&quot;NTerminalModification&quot;&gt;&amp;amp;lt;Modification Version=&amp;amp;quot;1&amp;amp;quot; Terminus=&amp;amp;quot;Any_N_Terminus&amp;amp;quot; Name=&amp;amp;quot;TMT6plex&amp;amp;quot; Abbreviation=&amp;amp;quot;TMT6plex&amp;amp;quot; ID=&amp;amp;quot;638&amp;amp;quot; UnimodAccession=&amp;amp;quot;737&amp;amp;quot; DeltaMass=&amp;amp;quot;229.16293&amp;amp;quot; DeltaAverageMass=&amp;amp;quot;229.26340&amp;amp;quot; IsSubstitution=&amp;amp;quot;False&amp;amp;quot; LeavingGroup=&amp;amp;quot;&amp;amp;quot; Substitution=&amp;amp;quot;H(20) C(8) 13C(4) N 15N O(2)&amp;amp;quot; PositionType=&amp;amp;quot;Any_N_Terminus&amp;amp;quot; /&amp;amp;gt;&lt;/Parameter&gt;
    &lt;MethodPart name=&quot;126&quot; version=&quot;2&quot; selected=&quot;CorrectionFactors&quot;&gt;
      &lt;Parameter name=&quot;TagID&quot;&gt;1&lt;/Parameter&gt;
      &lt;Parameter name=&quot;TagName&quot;&gt;126&lt;/Parameter&gt;
      &lt;Parameter name=&quot;MonoisotopicMZ&quot;&gt;126.127726&lt;/Parameter&gt;
      &lt;Parameter name=&quot;IsActive&quot;&gt;False&lt;/Parameter&gt;
      &lt;MethodPart name=&quot;CorrectionFactors&quot; version=&quot;1&quot; selected=&quot;-2&quot;&gt;
        &lt;MethodPart name=&quot;-2&quot; version=&quot;2&quot;&gt;
          &lt;Parameter name=&quot;CorrectionFactorName&quot;&gt;-2&lt;/Parameter&gt;
          &lt;Parameter name=&quot;IsotopeShift&quot;&gt;-2&lt;/Parameter&gt;
          &lt;Parameter name=&quot;Factor&quot;&gt;0&lt;/Parameter&gt;
          &lt;Parameter name=&quot;Affects&quot;&gt;-1&lt;/Parameter&gt;
        &lt;/MethodPart&gt;
        &lt;MethodPart name=&quot;-1&quot; version=&quot;2&quot;&gt;
          &lt;Parameter name=&quot;CorrectionFactorName&quot;&gt;-1&lt;/Parameter&gt;
          &lt;Parameter name=&quot;IsotopeShift&quot;&gt;-1&lt;/Parameter&gt;
          &lt;Parameter name=&quot;Factor&quot;&gt;0&lt;/Parameter&gt;
          &lt;Parameter name=&quot;Affects&quot;&gt;-1&lt;/Parameter&gt;
        &lt;/MethodPart&gt;
        &lt;MethodPart name=&quot;0&quot; version=&quot;2&quot;&gt;
          &lt;Parameter name=&quot;CorrectionFactorName&quot;&gt;0&lt;/Parameter&gt;
          &lt;Parameter name=&quot;IsotopeShift&quot;&gt;0&lt;/Parameter&gt;
          &lt;Parameter name=&quot;Factor&quot;&gt;100&lt;/Parameter&gt;
          &lt;Parameter name=&quot;Affects&quot;&gt;1&lt;/Parameter&gt;
        &lt;/MethodPart&gt;
        &lt;MethodPart name=&quot;+1&quot; version=&quot;2&quot;&gt;
          &lt;Parameter name=&quot;CorrectionFactorName&quot;&gt;+1&lt;/Parameter&gt;
          &lt;Parameter name=&quot;IsotopeShift&quot;&gt;1&lt;/Parameter&gt;
          &lt;Parameter name=&quot;Factor&quot;&gt;0&lt;/Parameter&gt;
          &lt;Parameter name=&quot;Affects&quot;&gt;3&lt;/Parameter&gt;
        &lt;/MethodPart&gt;
        &lt;MethodPart name=&quot;+2&quot; version=&quot;2&quot;&gt;
          &lt;Parameter name=&quot;CorrectionFactorName&quot;&gt;+2&lt;/Parameter&gt;
          &lt;Parameter name=&quot;IsotopeShift&quot;&gt;2&lt;/Parameter&gt;
          &lt;Parameter name=&quot;Factor&quot;&gt;0&lt;/Parameter&gt;
          &lt;Parameter name=&quot;Affects&quot;&gt;5&lt;/Parameter&gt;
        &lt;/MethodPart&gt;
      &lt;/MethodPart&gt;
    &lt;/MethodPart&gt;
    &lt;MethodPart name=&quot;127N&quot; version=&quot;2&quot; selected=&quot;CorrectionFactors&quot;&gt;
      &lt;Parameter name=&quot;TagID&quot;&gt;2&lt;/Parameter&gt;
      &lt;Parameter name=&quot;TagName&quot;&gt;127N&lt;/Parameter&gt;
      &lt;Parameter name=&quot;MonoisotopicMZ&quot;&gt;127.124761&lt;/Parameter&gt;
      &lt;Parameter name=&quot;IsActive&quot;&gt;True&lt;/Parameter&gt;
      &lt;MethodPart name=&quot;CorrectionFactors&quot; version=&quot;1&quot; selected=&quot;-2&quot;&gt;
        &lt;MethodPart name=&quot;-2&quot; version=&quot;2&quot;&gt;
          &lt;Parameter name=&quot;CorrectionFactorName&quot;&gt;-2&lt;/Parameter&gt;
          &lt;Parameter name=&quot;IsotopeShift&quot;&gt;-2&lt;/Parameter&gt;
          &lt;Parameter name=&quot;Factor&quot;&gt;0&lt;/Parameter&gt;
          &lt;Parameter name=&quot;Affects&quot;&gt;-1&lt;/Parameter&gt;
        &lt;/MethodPart&gt;
        &lt;MethodPart name=&quot;-1&quot; version=&quot;2&quot;&gt;
          &lt;Parameter name=&quot;CorrectionFactorName&quot;&gt;-1&lt;/Parameter&gt;
          &lt;Parameter name=&quot;IsotopeShift&quot;&gt;-1&lt;/Parameter&gt;
          &lt;Parameter name=&quot;Factor&quot;&gt;0&lt;/Parameter&gt;
          &lt;Parameter name=&quot;Affects&quot;&gt;1&lt;/Parameter&gt;
        &lt;/MethodPart&gt;
        &lt;MethodPart name=&quot;0&quot; version=&quot;2&quot;&gt;
          &lt;Parameter name=&quot;CorrectionFactorName&quot;&gt;0&lt;/Parameter&gt;
          &lt;Parameter name=&quot;IsotopeShift&quot;&gt;0&lt;/Parameter&gt;
          &lt;Parameter name=&quot;Factor&quot;&gt;100&lt;/Parameter&gt;
          &lt;Parameter name=&quot;Affects&quot;&gt;2&lt;/Parameter&gt;
        &lt;/MethodPart&gt;
        &lt;MethodPart name=&quot;+1&quot; version=&quot;2&quot;&gt;
          &lt;Parameter name=&quot;CorrectionFactorName&quot;&gt;+1&lt;/Parameter&gt;
          &lt;Parameter name=&quot;IsotopeShift&quot;&gt;1&lt;/Parameter&gt;
          &lt;Parameter name=&quot;Factor&quot;&gt;7.6&lt;/Parameter&gt;
          &lt;Parameter name=&quot;Affects&quot;&gt;4&lt;/Parameter&gt;
        &lt;/MethodPart&gt;
        &lt;MethodPart name=&quot;+2&quot; version=&quot;2&quot;&gt;
          &lt;Parameter name=&quot;CorrectionFactorName&quot;&gt;+2&lt;/Parameter&gt;
          &lt;Parameter name=&quot;IsotopeShift&quot;&gt;2&lt;/Parameter&gt;
          &lt;Parameter name=&quot;Factor&quot;&gt;0&lt;/Parameter&gt;
          &lt;Parameter name=&quot;Affects&quot;&gt;6&lt;/Parameter&gt;
        &lt;/MethodPart&gt;
      &lt;/MethodPart&gt;
    &lt;/MethodPart&gt;
    &lt;MethodPart name=&quot;127C&quot; version=&quot;2&quot; selected=&quot;CorrectionFactors&quot;&gt;
      &lt;Parameter name=&quot;TagID&quot;&gt;3&lt;/Parameter&gt;
      &lt;Parameter name=&quot;TagName&quot;&gt;127C&lt;/Parameter&gt;
      &lt;Parameter name=&quot;MonoisotopicMZ&quot;&gt;127.131081&lt;/Parameter&gt;
      &lt;Parameter name=&quot;IsActive&quot;&gt;False&lt;/Parameter&gt;
      &lt;MethodPart name=&quot;CorrectionFactors&quot; version=&quot;1&quot; selected=&quot;-2&quot;&gt;
        &lt;MethodPart name=&quot;-2&quot; version=&quot;2&quot;&gt;
          &lt;Parameter name=&quot;CorrectionFactorName&quot;&gt;-2&lt;/Parameter&gt;
          &lt;Parameter name=&quot;IsotopeShift&quot;&gt;-2&lt;/Parameter&gt;
          &lt;Parameter name=&quot;Factor&quot;&gt;0&lt;/Parameter&gt;
          &lt;Parameter name=&quot;Affects&quot;&gt;-1&lt;/Parameter&gt;
        &lt;/MethodPart&gt;
        &lt;MethodPart name=&quot;-1&quot; version=&quot;2&quot;&gt;
          &lt;Parameter name=&quot;CorrectionFactorName&quot;&gt;-1&lt;/Parameter&gt;
          &lt;Parameter name=&quot;IsotopeShift&quot;&gt;-1&lt;/Parameter&gt;
          &lt;Parameter name=&quot;Factor&quot;&gt;0&lt;/Parameter&gt;
          &lt;Parameter name=&quot;Affects&quot;&gt;1&lt;/Parameter&gt;
        &lt;/MethodPart&gt;
        &lt;MethodPart name=&quot;0&quot; version=&quot;2&quot;&gt;
          &lt;Parameter name=&quot;CorrectionFactorName&quot;&gt;0&lt;/Parameter&gt;
          &lt;Parameter name=&quot;IsotopeShift&quot;&gt;0&lt;/Parameter&gt;
          &lt;Parameter name=&quot;Factor&quot;&gt;100&lt;/Parameter&gt;
          &lt;Parameter name=&quot;Affects&quot;&gt;3&lt;/Parameter&gt;
        &lt;/MethodPart&gt;
        &lt;MethodPart name=&quot;+1&quot; version=&quot;2&quot;&gt;
          &lt;Parameter name=&quot;CorrectionFactorName&quot;&gt;+1&lt;/Parameter&gt;
          &lt;Parameter name=&quot;IsotopeShift&quot;&gt;1&lt;/Parameter&gt;
          &lt;Parameter name=&quot;Factor&quot;&gt;0&lt;/Parameter&gt;
          &lt;Parameter name=&quot;Affects&quot;&gt;5&lt;/Parameter&gt;
        &lt;/MethodPart&gt;
        &lt;MethodPart name=&quot;+2&quot; version=&quot;2&quot;&gt;
          &lt;Parameter name=&quot;CorrectionFactorName&quot;&gt;+2&lt;/Parameter&gt;
          &lt;Parameter name=&quot;IsotopeShift&quot;&gt;2&lt;/Parameter&gt;
          &lt;Parameter name=&quot;Factor&quot;&gt;0&lt;/Parameter&gt;
          &lt;Parameter name=&quot;Affects&quot;&gt;7&lt;/Parameter&gt;
        &lt;/MethodPart&gt;
      &lt;/MethodPart&gt;
    &lt;/MethodPart&gt;
    &lt;MethodPart name=&quot;128N&quot; version=&quot;2&quot; selected=&quot;CorrectionFactors&quot;&gt;
      &lt;Parameter name=&quot;TagID&quot;&gt;4&lt;/Parameter&gt;
      &lt;Parameter name=&quot;TagName&quot;&gt;128N&lt;/Parameter&gt;
      &lt;Parameter name=&quot;MonoisotopicMZ&quot;&gt;128.128116&lt;/Parameter&gt;
      &lt;Parameter name=&quot;IsActive&quot;&gt;False&lt;/Parameter&gt;
      &lt;MethodPart name=&quot;CorrectionFactors&quot; version=&quot;1&quot; selected=&quot;-2&quot;&gt;
        &lt;MethodPart name=&quot;-2&quot; version=&quot;2&quot;&gt;
          &lt;Parameter name=&quot;CorrectionFactorName&quot;&gt;-2&lt;/Parameter&gt;
          &lt;Parameter name=&quot;IsotopeShift&quot;&gt;-2&lt;/Parameter&gt;
          &lt;Parameter name=&quot;Factor&quot;&gt;0&lt;/Parameter&gt;
          &lt;Parameter name=&quot;Affects&quot;&gt;1&lt;/Parameter&gt;
        &lt;/MethodPart&gt;
        &lt;MethodPart name=&quot;-1&quot; version=&quot;2&quot;&gt;
          &lt;Parameter name=&quot;CorrectionFactorName&quot;&gt;-1&lt;/Parameter&gt;
          &lt;Parameter name=&quot;IsotopeShift&quot;&gt;-1&lt;/Parameter&gt;
          &lt;Parameter name=&quot;Factor&quot;&gt;0&lt;/Parameter&gt;
          &lt;Parameter name=&quot;Affects&quot;&gt;2&lt;/Parameter&gt;
        &lt;/MethodPart&gt;
        &lt;MethodPart name=&quot;0&quot; version=&quot;2&quot;&gt;
          &lt;Parameter name=&quot;CorrectionFactorName&quot;&gt;0&lt;/Parameter&gt;
          &lt;Parameter name=&quot;IsotopeShift&quot;&gt;0&lt;/Parameter&gt;
          &lt;Parameter name=&quot;Factor&quot;&gt;100&lt;/Parameter&gt;
          &lt;Parameter name=&quot;Affects&quot;&gt;4&lt;/Parameter&gt;
        &lt;/MethodPart&gt;
        &lt;MethodPart name=&quot;+1&quot; version=&quot;2&quot;&gt;
          &lt;Parameter name=&quot;CorrectionFactorName&quot;&gt;+1&lt;/Parameter&gt;
          &lt;Parameter name=&quot;IsotopeShift&quot;&gt;1&lt;/Parameter&gt;
          &lt;Parameter name=&quot;Factor&quot;&gt;0&lt;/Parameter&gt;
          &lt;Parameter name=&quot;Affects&quot;&gt;6&lt;/Parameter&gt;
        &lt;/MethodPart&gt;
        &lt;MethodPart name=&quot;+2&quot; version=&quot;2&quot;&gt;
          &lt;Parameter name=&quot;CorrectionFactorName&quot;&gt;+2&lt;/Parameter&gt;
          &lt;Parameter name=&quot;IsotopeShift&quot;&gt;2&lt;/Parameter&gt;
          &lt;Parameter name=&quot;Factor&quot;&gt;0&lt;/Parameter&gt;
          &lt;Parameter name=&quot;Affects&quot;&gt;8&lt;/Parameter&gt;
        &lt;/MethodPart&gt;
      &lt;/MethodPart&gt;
    &lt;/MethodPart&gt;
    &lt;MethodPart name=&quot;128C&quot; version=&quot;2&quot; selected=&quot;CorrectionFactors&quot;&gt;
      &lt;Parameter name=&quot;TagID&quot;&gt;5&lt;/Parameter&gt;
      &lt;Parameter name=&quot;TagName&quot;&gt;128C&lt;/Parameter&gt;
      &lt;Parameter name=&quot;MonoisotopicMZ&quot;&gt;128.134436&lt;/Parameter&gt;
      &lt;Parameter name=&quot;IsActive&quot;&gt;False&lt;/Parameter&gt;
      &lt;MethodPart name=&quot;CorrectionFactors&quot; version=&quot;1&quot; selected=&quot;-2&quot;&gt;
        &lt;MethodPart name=&quot;-2&quot; version=&quot;2&quot;&gt;
          &lt;Parameter name=&quot;CorrectionFactorName&quot;&gt;-2&lt;/Parameter&gt;
          &lt;Parameter name=&quot;IsotopeShift&quot;&gt;-2&lt;/Parameter&gt;
          &lt;Parameter name=&quot;Factor&quot;&gt;0&lt;/Parameter&gt;
          &lt;Parameter name=&quot;Affects&quot;&gt;1&lt;/Parameter&gt;
        &lt;/MethodPart&gt;
        &lt;MethodPart name=&quot;-1&quot; version=&quot;2&quot;&gt;
          &lt;Parameter name=&quot;CorrectionFactorName&quot;&gt;-1&lt;/Parameter&gt;
          &lt;Parameter name=&quot;IsotopeShift&quot;&gt;-1&lt;/Parameter&gt;
          &lt;Parameter name=&quot;Factor&quot;&gt;0&lt;/Parameter&gt;
          &lt;Parameter name=&quot;Affects&quot;&gt;3&lt;/Parameter&gt;
        &lt;/MethodPart&gt;
        &lt;MethodPart name=&quot;0&quot; version=&quot;2&quot;&gt;
          &lt;Parameter name=&quot;CorrectionFactorName&quot;&gt;0&lt;/Parameter&gt;
          &lt;Parameter name=&quot;IsotopeShift&quot;&gt;0&lt;/Parameter&gt;
          &lt;Parameter name=&quot;Factor&quot;&gt;100&lt;/Parameter&gt;
          &lt;Parameter name=&quot;Affects&quot;&gt;5&lt;/Parameter&gt;
        &lt;/MethodPart&gt;
        &lt;MethodPart name=&quot;+1&quot; version=&quot;2&quot;&gt;
          &lt;Parameter name=&quot;CorrectionFactorName&quot;&gt;+1&lt;/Parameter&gt;
          &lt;Parameter name=&quot;IsotopeShift&quot;&gt;1&lt;/Parameter&gt;
          &lt;Parameter name=&quot;Factor&quot;&gt;0&lt;/Parameter&gt;
          &lt;Parameter name=&quot;Affects&quot;&gt;7&lt;/Parameter&gt;
        &lt;/MethodPart&gt;
        &lt;MethodPart name=&quot;+2&quot; version=&quot;2&quot;&gt;
          &lt;Parameter name=&quot;CorrectionFactorName&quot;&gt;+2&lt;/Parameter&gt;
          &lt;Parameter name=&quot;IsotopeShift&quot;&gt;2&lt;/Parameter&gt;
          &lt;Parameter name=&quot;Factor&quot;&gt;0&lt;/Parameter&gt;
          &lt;Parameter name=&quot;Affects&quot;&gt;9&lt;/Parameter&gt;
        &lt;/MethodPart&gt;
      &lt;/MethodPart&gt;
    &lt;/MethodPart&gt;
    &lt;MethodPart name=&quot;129N&quot; version=&quot;2&quot; selected=&quot;CorrectionFactors&quot;&gt;
      &lt;Parameter name=&quot;TagID&quot;&gt;6&lt;/Parameter&gt;
      &lt;Parameter name=&quot;TagName&quot;&gt;129N&lt;/Parameter&gt;
      &lt;Parameter name=&quot;MonoisotopicMZ&quot;&gt;129.131471&lt;/Parameter&gt;
      &lt;Parameter name=&quot;IsActive&quot;&gt;False&lt;/Parameter&gt;
      &lt;MethodPart name=&quot;CorrectionFactors&quot; version=&quot;1&quot; selected=&quot;-2&quot;&gt;
        &lt;MethodPart name=&quot;-2&quot; version=&quot;2&quot;&gt;
          &lt;Parameter name=&quot;CorrectionFactorName&quot;&gt;-2&lt;/Parameter&gt;
          &lt;Parameter name=&quot;IsotopeShift&quot;&gt;-2&lt;/Parameter&gt;
          &lt;Parameter name=&quot;Factor&quot;&gt;0&lt;/Parameter&gt;
          &lt;Parameter name=&quot;Affects&quot;&gt;2&lt;/Parameter&gt;
        &lt;/MethodPart&gt;
        &lt;MethodPart name=&quot;-1&quot; version=&quot;2&quot;&gt;
          &lt;Parameter name=&quot;CorrectionFactorName&quot;&gt;-1&lt;/Parameter&gt;
          &lt;Parameter name=&quot;IsotopeShift&quot;&gt;-1&lt;/Parameter&gt;
          &lt;Parameter name=&quot;Factor&quot;&gt;0&lt;/Parameter&gt;
          &lt;Parameter name=&quot;Affects&quot;&gt;4&lt;/Parameter&gt;
        &lt;/MethodPart&gt;
        &lt;MethodPart name=&quot;0&quot; version=&quot;2&quot;&gt;
          &lt;Parameter name=&quot;CorrectionFactorName&quot;&gt;0&lt;/Parameter&gt;
          &lt;Parameter name=&quot;IsotopeShift&quot;&gt;0&lt;/Parameter&gt;
          &lt;Parameter name=&quot;Factor&quot;&gt;100&lt;/Parameter&gt;
          &lt;Parameter name=&quot;Affects&quot;&gt;6&lt;/Parameter&gt;
        &lt;/MethodPart&gt;
        &lt;MethodPart name=&quot;+1&quot; version=&quot;2&quot;&gt;
          &lt;Parameter name=&quot;CorrectionFactorName&quot;&gt;+1&lt;/Parameter&gt;
          &lt;Parameter name=&quot;IsotopeShift&quot;&gt;1&lt;/Parameter&gt;
          &lt;Parameter name=&quot;Factor&quot;&gt;0&lt;/Parameter&gt;
          &lt;Parameter name=&quot;Affects&quot;&gt;8&lt;/Parameter&gt;
        &lt;/MethodPart&gt;
        &lt;MethodPart name=&quot;+2&quot; version=&quot;2&quot;&gt;
          &lt;Parameter name=&quot;CorrectionFactorName&quot;&gt;+2&lt;/Parameter&gt;
          &lt;Parameter name=&quot;IsotopeShift&quot;&gt;2&lt;/Parameter&gt;
          &lt;Parameter name=&quot;Factor&quot;&gt;0&lt;/Parameter&gt;
          &lt;Parameter name=&quot;Affects&quot;&gt;10&lt;/Parameter&gt;
        &lt;/MethodPart&gt;
      &lt;/MethodPart&gt;
    &lt;/MethodPart&gt;
    &lt;MethodPart name=&quot;129C&quot; version=&quot;2&quot; selected=&quot;CorrectionFactors&quot;&gt;
      &lt;Parameter name=&quot;TagID&quot;&gt;7&lt;/Parameter&gt;
      &lt;Parameter name=&quot;TagName&quot;&gt;129C&lt;/Parameter&gt;
      &lt;Parameter name=&quot;MonoisotopicMZ&quot;&gt;129.13779&lt;/Parameter&gt;
      &lt;Parameter name=&quot;IsActive&quot;&gt;True&lt;/Parameter&gt;
      &lt;MethodPart name=&quot;CorrectionFactors&quot; version=&quot;1&quot; selected=&quot;-2&quot;&gt;
        &lt;MethodPart name=&quot;-2&quot; version=&quot;2&quot;&gt;
          &lt;Parameter name=&quot;CorrectionFactorName&quot;&gt;-2&lt;/Parameter&gt;
          &lt;Parameter name=&quot;IsotopeShift&quot;&gt;-2&lt;/Parameter&gt;
          &lt;Parameter name=&quot;Factor&quot;&gt;0&lt;/Parameter&gt;
          &lt;Parameter name=&quot;Affects&quot;&gt;3&lt;/Parameter&gt;
        &lt;/MethodPart&gt;
        &lt;MethodPart name=&quot;-1&quot; version=&quot;2&quot;&gt;
          &lt;Parameter name=&quot;CorrectionFactorName&quot;&gt;-1&lt;/Parameter&gt;
          &lt;Parameter name=&quot;IsotopeShift&quot;&gt;-1&lt;/Parameter&gt;
          &lt;Parameter name=&quot;Factor&quot;&gt;2.7&lt;/Parameter&gt;
          &lt;Parameter name=&quot;Affects&quot;&gt;5&lt;/Parameter&gt;
        &lt;/MethodPart&gt;
        &lt;MethodPart name=&quot;0&quot; version=&quot;2&quot;&gt;
          &lt;Parameter name=&quot;CorrectionFactorName&quot;&gt;0&lt;/Parameter&gt;
          &lt;Parameter name=&quot;IsotopeShift&quot;&gt;0&lt;/Parameter&gt;
          &lt;Parameter name=&quot;Factor&quot;&gt;100&lt;/Parameter&gt;
          &lt;Parameter name=&quot;Affects&quot;&gt;7&lt;/Parameter&gt;
        &lt;/MethodPart&gt;
        &lt;MethodPart name=&quot;+1&quot; version=&quot;2&quot;&gt;
          &lt;Parameter name=&quot;CorrectionFactorName&quot;&gt;+1&lt;/Parameter&gt;
          &lt;Parameter name=&quot;IsotopeShift&quot;&gt;1&lt;/Parameter&gt;
          &lt;Parameter name=&quot;Factor&quot;&gt;4.7&lt;/Parameter&gt;
          &lt;Parameter name=&quot;Affects&quot;&gt;9&lt;/Parameter&gt;
        &lt;/MethodPart&gt;
        &lt;MethodPart name=&quot;+2&quot; version=&quot;2&quot;&gt;
          &lt;Parameter name=&quot;CorrectionFactorName&quot;&gt;+2&lt;/Parameter&gt;
          &lt;Parameter name=&quot;IsotopeShift&quot;&gt;2&lt;/Parameter&gt;
          &lt;Parameter name=&quot;Factor&quot;&gt;0&lt;/Parameter&gt;
          &lt;Parameter name=&quot;Affects&quot;&gt;-1&lt;/Parameter&gt;
        &lt;/MethodPart&gt;
      &lt;/MethodPart&gt;
    &lt;/MethodPart&gt;
    &lt;MethodPart name=&quot;130N&quot; version=&quot;2&quot; selected=&quot;CorrectionFactors&quot;&gt;
      &lt;Parameter name=&quot;TagID&quot;&gt;8&lt;/Parameter&gt;
      &lt;Parameter name=&quot;TagName&quot;&gt;130N&lt;/Parameter&gt;
      &lt;Parameter name=&quot;MonoisotopicMZ&quot;&gt;130.134825&lt;/Parameter&gt;
      &lt;Parameter name=&quot;IsActive&quot;&gt;True&lt;/Parameter&gt;
      &lt;MethodPart name=&quot;CorrectionFactors&quot; version=&quot;1&quot; selected=&quot;-2&quot;&gt;
        &lt;MethodPart name=&quot;-2&quot; version=&quot;2&quot;&gt;
          &lt;Parameter name=&quot;CorrectionFactorName&quot;&gt;-2&lt;/Parameter&gt;
          &lt;Parameter name=&quot;IsotopeShift&quot;&gt;-2&lt;/Parameter&gt;
          &lt;Parameter name=&quot;Factor&quot;&gt;0&lt;/Parameter&gt;
          &lt;Parameter name=&quot;Affects&quot;&gt;4&lt;/Parameter&gt;
        &lt;/MethodPart&gt;
        &lt;MethodPart name=&quot;-1&quot; version=&quot;2&quot;&gt;
          &lt;Parameter name=&quot;CorrectionFactorName&quot;&gt;-1&lt;/Parameter&gt;
          &lt;Parameter name=&quot;IsotopeShift&quot;&gt;-1&lt;/Parameter&gt;
          &lt;Parameter name=&quot;Factor&quot;&gt;2.4&lt;/Parameter&gt;
          &lt;Parameter name=&quot;Affects&quot;&gt;6&lt;/Parameter&gt;
        &lt;/MethodPart&gt;
        &lt;MethodPart name=&quot;0&quot; version=&quot;2&quot;&gt;
          &lt;Parameter name=&quot;CorrectionFactorName&quot;&gt;0&lt;/Parameter&gt;
          &lt;Parameter name=&quot;IsotopeShift&quot;&gt;0&lt;/Parameter&gt;
          &lt;Parameter name=&quot;Factor&quot;&gt;100&lt;/Parameter&gt;
          &lt;Parameter name=&quot;Affects&quot;&gt;8&lt;/Parameter&gt;
        &lt;/MethodPart&gt;
        &lt;MethodPart name=&quot;+1&quot; version=&quot;2&quot;&gt;
          &lt;Parameter name=&quot;CorrectionFactorName&quot;&gt;+1&lt;/Parameter&gt;
          &lt;Parameter name=&quot;IsotopeShift&quot;&gt;1&lt;/Parameter&gt;
          &lt;Parameter name=&quot;Factor&quot;&gt;4.4&lt;/Parameter&gt;
          &lt;Parameter name=&quot;Affects&quot;&gt;10&lt;/Parameter&gt;
        &lt;/MethodPart&gt;
        &lt;MethodPart name=&quot;+2&quot; version=&quot;2&quot;&gt;
          &lt;Parameter name=&quot;CorrectionFactorName&quot;&gt;+2&lt;/Parameter&gt;
          &lt;Parameter name=&quot;IsotopeShift&quot;&gt;2&lt;/Parameter&gt;
          &lt;Parameter name=&quot;Factor&quot;&gt;0&lt;/Parameter&gt;
          &lt;Parameter name=&quot;Affects&quot;&gt;-1&lt;/Parameter&gt;
        &lt;/MethodPart&gt;
      &lt;/MethodPart&gt;
    &lt;/MethodPart&gt;
    &lt;MethodPart name=&quot;130C&quot; version=&quot;2&quot; selected=&quot;CorrectionFactors&quot;&gt;
      &lt;Parameter name=&quot;TagID&quot;&gt;9&lt;/Parameter&gt;
      &lt;Parameter name=&quot;TagName&quot;&gt;130C&lt;/Parameter&gt;
      &lt;Parameter name=&quot;MonoisotopicMZ&quot;&gt;130.141145&lt;/Parameter&gt;
      &lt;Parameter name=&quot;IsActive&quot;&gt;False&lt;/Parameter&gt;
      &lt;MethodPart name=&quot;CorrectionFactors&quot; version=&quot;1&quot; selected=&quot;-2&quot;&gt;
        &lt;MethodPart name=&quot;-2&quot; version=&quot;2&quot;&gt;
          &lt;Parameter name=&quot;CorrectionFactorName&quot;&gt;-2&lt;/Parameter&gt;
          &lt;Parameter name=&quot;IsotopeShift&quot;&gt;-2&lt;/Parameter&gt;
          &lt;Parameter name=&quot;Factor&quot;&gt;0&lt;/Parameter&gt;
          &lt;Parameter name=&quot;Affects&quot;&gt;5&lt;/Parameter&gt;
        &lt;/MethodPart&gt;
        &lt;MethodPart name=&quot;-1&quot; version=&quot;2&quot;&gt;
          &lt;Parameter name=&quot;CorrectionFactorName&quot;&gt;-1&lt;/Parameter&gt;
          &lt;Parameter name=&quot;IsotopeShift&quot;&gt;-1&lt;/Parameter&gt;
          &lt;Parameter name=&quot;Factor&quot;&gt;0&lt;/Parameter&gt;
          &lt;Parameter name=&quot;Affects&quot;&gt;7&lt;/Parameter&gt;
        &lt;/MethodPart&gt;
        &lt;MethodPart name=&quot;0&quot; version=&quot;2&quot;&gt;
          &lt;Parameter name=&quot;CorrectionFactorName&quot;&gt;0&lt;/Parameter&gt;
          &lt;Parameter name=&quot;IsotopeShift&quot;&gt;0&lt;/Parameter&gt;
          &lt;Parameter name=&quot;Factor&quot;&gt;100&lt;/Parameter&gt;
          &lt;Parameter name=&quot;Affects&quot;&gt;9&lt;/Parameter&gt;
        &lt;/MethodPart&gt;
        &lt;MethodPart name=&quot;+1&quot; version=&quot;2&quot;&gt;
          &lt;Parameter name=&quot;CorrectionFactorName&quot;&gt;+1&lt;/Parameter&gt;
          &lt;Parameter name=&quot;IsotopeShift&quot;&gt;1&lt;/Parameter&gt;
          &lt;Parameter name=&quot;Factor&quot;&gt;0&lt;/Parameter&gt;
          &lt;Parameter name=&quot;Affects&quot;&gt;-1&lt;/Parameter&gt;
        &lt;/MethodPart&gt;
        &lt;MethodPart name=&quot;+2&quot; version=&quot;2&quot;&gt;
          &lt;Parameter name=&quot;CorrectionFactorName&quot;&gt;+2&lt;/Parameter&gt;
          &lt;Parameter name=&quot;IsotopeShift&quot;&gt;2&lt;/Parameter&gt;
          &lt;Parameter name=&quot;Factor&quot;&gt;0&lt;/Parameter&gt;
          &lt;Parameter name=&quot;Affects&quot;&gt;-1&lt;/Parameter&gt;
        &lt;/MethodPart&gt;
      &lt;/MethodPart&gt;
    &lt;/MethodPart&gt;
    &lt;MethodPart name=&quot;131&quot; version=&quot;2&quot; selected=&quot;CorrectionFactors&quot;&gt;
      &lt;Parameter name=&quot;TagID&quot;&gt;10&lt;/Parameter&gt;
      &lt;Parameter name=&quot;TagName&quot;&gt;131&lt;/Parameter&gt;
      &lt;Parameter name=&quot;MonoisotopicMZ&quot;&gt;131.13818&lt;/Parameter&gt;
      &lt;Parameter name=&quot;IsActive&quot;&gt;False&lt;/Parameter&gt;
      &lt;MethodPart name=&quot;CorrectionFactors&quot; version=&quot;1&quot; selected=&quot;-2&quot;&gt;
        &lt;MethodPart name=&quot;-2&quot; version=&quot;2&quot;&gt;
          &lt;Parameter name=&quot;CorrectionFactorName&quot;&gt;-2&lt;/Parameter&gt;
          &lt;Parameter name=&quot;IsotopeShift&quot;&gt;-2&lt;/Parameter&gt;
          &lt;Parameter name=&quot;Factor&quot;&gt;0&lt;/Parameter&gt;
          &lt;Parameter name=&quot;Affects&quot;&gt;6&lt;/Parameter&gt;
        &lt;/MethodPart&gt;
        &lt;MethodPart name=&quot;-1&quot; version=&quot;2&quot;&gt;
          &lt;Parameter name=&quot;CorrectionFactorName&quot;&gt;-1&lt;/Parameter&gt;
          &lt;Parameter name=&quot;IsotopeShift&quot;&gt;-1&lt;/Parameter&gt;
          &lt;Parameter name=&quot;Factor&quot;&gt;0&lt;/Parameter&gt;
          &lt;Parameter name=&quot;Affects&quot;&gt;8&lt;/Parameter&gt;
        &lt;/MethodPart&gt;
        &lt;MethodPart name=&quot;0&quot; version=&quot;2&quot;&gt;
          &lt;Parameter name=&quot;CorrectionFactorName&quot;&gt;0&lt;/Parameter&gt;
          &lt;Parameter name=&quot;IsotopeShift&quot;&gt;0&lt;/Parameter&gt;
          &lt;Parameter name=&quot;Factor&quot;&gt;100&lt;/Parameter&gt;
          &lt;Parameter name=&quot;Affects&quot;&gt;10&lt;/Parameter&gt;
        &lt;/MethodPart&gt;
        &lt;MethodPart name=&quot;+1&quot; version=&quot;2&quot;&gt;
          &lt;Parameter name=&quot;CorrectionFactorName&quot;&gt;+1&lt;/Parameter&gt;
          &lt;Parameter name=&quot;IsotopeShift&quot;&gt;1&lt;/Parameter&gt;
          &lt;Parameter name=&quot;Factor&quot;&gt;0&lt;/Parameter&gt;
          &lt;Parameter name=&quot;Affects&quot;&gt;-1&lt;/Parameter&gt;
        &lt;/MethodPart&gt;
        &lt;MethodPart name=&quot;+2&quot; version=&quot;2&quot;&gt;
          &lt;Parameter name=&quot;CorrectionFactorName&quot;&gt;+2&lt;/Parameter&gt;
          &lt;Parameter name=&quot;IsotopeShift&quot;&gt;2&lt;/Parameter&gt;
          &lt;Parameter name=&quot;Factor&quot;&gt;0&lt;/Parameter&gt;
          &lt;Parameter name=&quot;Affects&quot;&gt;-1&lt;/Parameter&gt;
        &lt;/MethodPart&gt;
      &lt;/MethodPart&gt;
    &lt;/MethodPart&gt;
  &lt;/MethodPart&gt;
&lt;/ProcessingMethod&gt;</ProcessingNodeParameter>
				<ProcessingNodeParameter Name="IntegrationWindowTolerance" FriendlyName="Integration Tolerance" Category="1. Peak Integration" IsAdvanced="False" IntendedPurpose="PeakIntegrationTolerance" PurposeDetails="" IsValueSet="True" IsHidden="False" IsConfig="False" DisplayValue="20 ppm">20 ppm</ProcessingNodeParameter>
				<ProcessingNodeParameter Name="IntegrationMethod" FriendlyName="Integration Method" Category="1. Peak Integration" IsAdvanced="False" IntendedPurpose="PeakIntegrationMethod" PurposeDetails="" IsValueSet="True" IsHidden="False" IsConfig="False" DisplayValue="Most Confident Centroid">Most Confident Centroid</ProcessingNodeParameter>
				<ProcessingNodeParameter Name="MassAnalyzerFilter" FriendlyName="Mass Analyzer" Category="2. Scan Event Filters" IsAdvanced="False" IntendedPurpose="MassAnalyzerTypeFilter" PurposeDetails="" IsValueSet="True" IsHidden="False" IsConfig="False" DisplayValue="FTMS">FTMS</ProcessingNodeParameter>
				<ProcessingNodeParameter Name="MSOrderFilter" FriendlyName="MS Order" Category="2. Scan Event Filters" IsAdvanced="False" IntendedPurpose="MsOrderTypeFilter" PurposeDetails="" IsValueSet="True" IsHidden="False" IsConfig="False" DisplayValue="MS3">MS3</ProcessingNodeParameter>
				<ProcessingNodeParameter Name="ActivationTypeFilter" FriendlyName="Activation Type" Category="2. Scan Event Filters" IsAdvanced="False" IntendedPurpose="ActivationTypeFilter" PurposeDetails="" IsValueSet="True" IsHidden="False" IsConfig="False" DisplayValue="HCD">HCD</ProcessingNodeParameter>
				<ProcessingNodeParameter Name="MinimumCollisionEnergy" FriendlyName="Min. Collision Energy" Category="2. Scan Event Filters" IsAdvanced="False" IntendedPurpose="Unknown" PurposeDetails="" IsValueSet="True" IsHidden="False" IsConfig="False" DisplayValue="0">0</ProcessingNodeParameter>
				<ProcessingNodeParameter Name="MaximumCollisionEnergy" FriendlyName="Max. Collision Energy" Category="2. Scan Event Filters" IsAdvanced="False" IntendedPurpose="Unknown" PurposeDetails="" IsValueSet="True" IsHidden="False" IsConfig="False" DisplayValue="1000">1000</ProcessingNodeParameter>
			</ProcessingNodeParameters>
			<ProcessingNodePosition X="583.052001953125" Y="153.521575927734" />
		</WorkflowNode>
	</WorkflowTree>
</Workflow>
```
