## Supplementary material for "Functional glycoproteomics by integrated network assembly and partitioning": 20B4_ProcessingWorkflow_Glycomics_Percolator_ptmRS.pdProcessingWF

```
<?xml version="1.0" encoding="utf-8" standalone="yes"?>
<Workflow Name="20B4_ProcessingWorkflow_Glycomics_Percolator_ptmRS" Description="Processing workflow for O-GlcNAcylated peptides.Identification based on HCD, ETD, and EThcD spectra using Byonic with Percolator validation. All spectra are acquired in the orbitrap. Spectrum selector masses are set to 0 to allow any precursor mass. Select FASTA file in Byonic nodes. Tag is specified as a mod in Byonic (common 2) from ProteomeDiscoverer. Specify label used and any additional modifications." CreationDate="1/1/0001 12:00:00 AM" CreatedFromUser="pelab" WaitForEarlierJobs="False" ContinueJob="False" Version="10" WorkflowType="Processing" TemplateName="20B4_ProcessingWorkflow_Glycomics_Percolator_ptmRS">
	<WorkflowTree>
		<WorkflowNode ProcessingNodeNumber="5" ProcessingNodeName="SpectrumFilesNode" FriendlyName="Spectrum Files" Description="Selects the spectrum file(s) to be processed." MainVersion="1" MinorVersion="4" Guid="848160ba-2f76-46ca-a281-f7bf66990a5b" DisplayCategory="" Category="Data Input" ParentProcessingNodeNumber="-1" Comment="" Publisher="Thermo Scientific" NodeState="Created">
			<ProcessingNodeInterfaces>
				<ProcessingNodeInterface Kind="Functional" Name="IProcessingNode" />
				<ProcessingNodeInterface Kind="Functional" Name="IStartProcessing" />
			</ProcessingNodeInterfaces>
			<ConnectionPoints>
				<ConnectionPoint Direction="Outgoing" Multiplicity="Multiple" ConnectionRequirement="Optional" Mode="Manual" DisplayName="" ConnectionDataHandlingType="InMemoryAndFileBased" ParentNodeConstraint="None">
					<DataContracts>
						<DataContract DataType="http://thermo.magellan.com/owl/DataTypes/SpectrumFiles">
							<DataTypeAttributes />
						</DataContract>
					</DataContracts>
				</ConnectionPoint>
			</ConnectionPoints>
			<ProcessingNodeParameters>
				<ProcessingNodeParameter Name="SpectrumFileNames" FriendlyName="File Name(s)" Category="Input Data" IsAdvanced="False" IntendedPurpose="SpectrumContainer" PurposeDetails="" IsValueSet="False" IsHidden="True" IsConfig="False" DisplayValue=""></ProcessingNodeParameter>
			</ProcessingNodeParameters>
			<ProcessingNodePosition X="353.276000976563" Y="55" />
		</WorkflowNode>
		<WorkflowNode ProcessingNodeNumber="1" ProcessingNodeName="SpectrumSelectorNode" FriendlyName="Spectrum Selector" Description="Selects and retrieves the spectra for further processing." MainVersion="1" MinorVersion="27" Guid="238d2f70-3dd9-4e2b-a77d-f24933797cf6" DisplayCategory="" Category="Spectrum Retrieval" ParentProcessingNodeNumber="5" Comment="" Publisher="Thermo Scientific" NodeState="Created">
			<ProcessingNodeInterfaces>
				<ProcessingNodeInterface Kind="Functional" Name="IProcessingNode" />
			</ProcessingNodeInterfaces>
			<ConnectionPoints>
				<ConnectionPoint Direction="Incoming" Multiplicity="Multiple" ConnectionRequirement="RequiredAtDesignTime" Mode="AutomaticToAllPossibleParents" DisplayName="Data Input" ConnectionDataHandlingType="InMemory" ParentNodeConstraint="None">
					<DataContracts>
						<DataContract DataType="http://thermo.magellan.com/owl/DataTypes/SpectrumFiles">
							<DataTypeAttributes />
						</DataContract>
					</DataContracts>
				</ConnectionPoint>
				<ConnectionPoint Direction="Outgoing" Multiplicity="Multiple" ConnectionRequirement="Optional" Mode="Manual" DisplayName="" ConnectionDataHandlingType="InMemory" ParentNodeConstraint="None">
					<DataContracts>
						<DataContract DataType="http://thermo.magellan.com/owl/DataTypes/MSnSpectra">
							<DataTypeAttributes>
								<DataTypeAttribute>http://thermo.magellan.com/owl/DataTypes/CentroidData</DataTypeAttribute>
								<DataTypeAttribute>http://thermo.magellan.com/owl/DataTypes/ProfileData</DataTypeAttribute>
							</DataTypeAttributes>
						</DataContract>
					</DataContracts>
				</ConnectionPoint>
			</ConnectionPoints>
			<ProcessingNodeParameters>
				<ProcessingNodeParameter Name="PrecursorSelectionStrategy" FriendlyName="Precursor Selection" Category="1. General Settings" IsAdvanced="False" IntendedPurpose="PrecursorSelectionStrategy" PurposeDetails="" IsValueSet="True" IsHidden="False" IsConfig="False" DisplayValue="Use MS1 Precursor">Use MS1 Precursor</ProcessingNodeParameter>
				<ProcessingNodeParameter Name="SelectedPeakPickingAlgorithm" FriendlyName="Peak Picking Algorithm" Category="1. General Settings" IsAdvanced="False" IntendedPurpose="Unknown" PurposeDetails="" IsValueSet="True" IsHidden="True" IsConfig="False" DisplayValue="PD">PD</ProcessingNodeParameter>
				<ProcessingNodeParameter Name="UseCaching" FriendlyName="Use Caching" Category="1. General Settings" IsAdvanced="False" IntendedPurpose="Unknown" PurposeDetails="" IsValueSet="True" IsHidden="True" IsConfig="False" DisplayValue="True">True</ProcessingNodeParameter>
				<ProcessingNodeParameter Name="UseIsotopePatternInPrecursorPeakReevaluation" FriendlyName="Use Isotope Pattern in Precursor Reevaluation" Category="1. General Settings" IsAdvanced="True" IntendedPurpose="Unknown" PurposeDetails="" IsValueSet="True" IsHidden="False" IsConfig="False" DisplayValue="True">True</ProcessingNodeParameter>
				<ProcessingNodeParameter Name="ProvideProfilePoints" FriendlyName="Provide Profile Spectra" Category="1. General Settings" IsAdvanced="False" IntendedPurpose="Unknown" PurposeDetails="" IsValueSet="True" IsHidden="False" IsConfig="False" DisplayValue="Automatic">Automatic</ProcessingNodeParameter>
				<ProcessingNodeParameter Name="StoreChromatograms" FriendlyName="Store Chromatograms" Category="1. General Settings" IsAdvanced="True" IntendedPurpose="Unknown" PurposeDetails="" IsValueSet="True" IsHidden="True" IsConfig="False" DisplayValue="True">True</ProcessingNodeParameter>
				<ProcessingNodeParameter Name="SimulationAlgorithm" FriendlyName="Simulation Algorithm" Category="1. General Settings" IsAdvanced="True" IntendedPurpose="Unknown" PurposeDetails="" IsValueSet="True" IsHidden="True" IsConfig="False" DisplayValue="Averagine">Averagine</ProcessingNodeParameter>
				<ProcessingNodeParameter Name="UsePatternCache" FriendlyName="Use Pattern Cache" Category="1. General Settings" IsAdvanced="False" IntendedPurpose="Unknown" PurposeDetails="" IsValueSet="True" IsHidden="True" IsConfig="False" DisplayValue="True">True</ProcessingNodeParameter>
				<ProcessingNodeParameter Name="LowerRetentionTimeLimit" FriendlyName="Lower RT Limit" Category="2. Spectrum Properties Filter" IsAdvanced="False" IntendedPurpose="LowestRetentionTimeToProcess" PurposeDetails="" IsValueSet="True" IsHidden="False" IsConfig="False" DisplayValue="0">0</ProcessingNodeParameter>
				<ProcessingNodeParameter Name="UpperRetentionTimeLimit" FriendlyName="Upper RT Limit" Category="2. Spectrum Properties Filter" IsAdvanced="False" IntendedPurpose="HighestRetentionTimeToProcess" PurposeDetails="" IsValueSet="True" IsHidden="False" IsConfig="False" DisplayValue="0">0</ProcessingNodeParameter>
				<ProcessingNodeParameter Name="FirstScan" FriendlyName="First Scan" Category="2. Spectrum Properties Filter" IsAdvanced="False" IntendedPurpose="FirstScanToProcess" PurposeDetails="" IsValueSet="True" IsHidden="False" IsConfig="False" DisplayValue="0">0</ProcessingNodeParameter>
				<ProcessingNodeParameter Name="LastScan" FriendlyName="Last Scan" Category="2. Spectrum Properties Filter" IsAdvanced="False" IntendedPurpose="LastScanToProcess" PurposeDetails="" IsValueSet="True" IsHidden="False" IsConfig="False" DisplayValue="0">0</ProcessingNodeParameter>
				<ProcessingNodeParameter Name="RemoveSpecifiedScans" FriendlyName="Ignore Specified Scans" Category="2. Spectrum Properties Filter" IsAdvanced="False" IntendedPurpose="Unknown" PurposeDetails="" IsValueSet="False" IsHidden="False" IsConfig="False" DisplayValue=""></ProcessingNodeParameter>
				<ProcessingNodeParameter Name="LowestChargeState" FriendlyName="Lowest Charge State" Category="2. Spectrum Properties Filter" IsAdvanced="False" IntendedPurpose="Unknown" PurposeDetails="" IsValueSet="True" IsHidden="False" IsConfig="False" DisplayValue="0">0</ProcessingNodeParameter>
				<ProcessingNodeParameter Name="HighestChargeState" FriendlyName="Highest Charge State" Category="2. Spectrum Properties Filter" IsAdvanced="False" IntendedPurpose="Unknown" PurposeDetails="" IsValueSet="True" IsHidden="False" IsConfig="False" DisplayValue="0">0</ProcessingNodeParameter>
				<ProcessingNodeParameter Name="MinimumPrecursorMass" FriendlyName="Min. Precursor Mass" Category="2. Spectrum Properties Filter" IsAdvanced="False" IntendedPurpose="MinimumPrecursorMassToProcess" PurposeDetails="" IsValueSet="True" IsHidden="False" IsConfig="False" DisplayValue="0 Da">0 Da</ProcessingNodeParameter>
				<ProcessingNodeParameter Name="MaximumPrecursorMass" FriendlyName="Max. Precursor Mass" Category="2. Spectrum Properties Filter" IsAdvanced="False" IntendedPurpose="MaximumPrecursorMassToProcess" PurposeDetails="" IsValueSet="True" IsHidden="False" IsConfig="False" DisplayValue="0 Da">0 Da</ProcessingNodeParameter>
				<ProcessingNodeParameter Name="TotalIntensityThreshold" FriendlyName="Total Intensity Threshold" Category="2. Spectrum Properties Filter" IsAdvanced="False" IntendedPurpose="Unknown" PurposeDetails="" IsValueSet="True" IsHidden="False" IsConfig="False" DisplayValue="0">0</ProcessingNodeParameter>
				<ProcessingNodeParameter Name="MinimumPeakCount" FriendlyName="Minimum Peak Count" Category="2. Spectrum Properties Filter" IsAdvanced="False" IntendedPurpose="Unknown" PurposeDetails="" IsValueSet="True" IsHidden="False" IsConfig="False" DisplayValue="1">1</ProcessingNodeParameter>
				<ProcessingNodeParameter Name="MassAnalyzerFilter" FriendlyName="Mass Analyzer" Category="3. Scan Event Filters" IsAdvanced="False" IntendedPurpose="Unknown" PurposeDetails="" IsValueSet="False" IsHidden="False" IsConfig="False" DisplayValue="(Not specified)">(Not specified)</ProcessingNodeParameter>
				<ProcessingNodeParameter Name="MSOrderFilter" FriendlyName="MS Order" Category="3. Scan Event Filters" IsAdvanced="False" IntendedPurpose="Unknown" PurposeDetails="" IsValueSet="True" IsHidden="False" IsConfig="False" DisplayValue="Is MS2">Is MS2</ProcessingNodeParameter>
				<ProcessingNodeParameter Name="ActivationTypeFilter" FriendlyName="Activation Type" Category="3. Scan Event Filters" IsAdvanced="False" IntendedPurpose="Unknown" PurposeDetails="" IsValueSet="False" IsHidden="False" IsConfig="False" DisplayValue="(Not specified)">(Not specified)</ProcessingNodeParameter>
				<ProcessingNodeParameter Name="MinimumCollisionEnergy" FriendlyName="Min. Collision Energy" Category="3. Scan Event Filters" IsAdvanced="False" IntendedPurpose="Unknown" PurposeDetails="" IsValueSet="True" IsHidden="False" IsConfig="False" DisplayValue="0">0</ProcessingNodeParameter>
				<ProcessingNodeParameter Name="MaximumCollisionEnergy" FriendlyName="Max. Collision Energy" Category="3. Scan Event Filters" IsAdvanced="False" IntendedPurpose="Unknown" PurposeDetails="" IsValueSet="True" IsHidden="False" IsConfig="False" DisplayValue="1000">1000</ProcessingNodeParameter>
				<ProcessingNodeParameter Name="ScanTypeFilter" FriendlyName="Scan Type" Category="3. Scan Event Filters" IsAdvanced="False" IntendedPurpose="Unknown" PurposeDetails="" IsValueSet="True" IsHidden="False" IsConfig="False" DisplayValue="Is Full">Is Full</ProcessingNodeParameter>
				<ProcessingNodeParameter Name="PolarityFilter" FriendlyName="Polarity Mode" Category="3. Scan Event Filters" IsAdvanced="False" IntendedPurpose="Unknown" PurposeDetails="" IsValueSet="False" IsHidden="False" IsConfig="False" DisplayValue="(Not specified)">(Not specified)</ProcessingNodeParameter>
				<ProcessingNodeParameter Name="SignalToNoiseThreshold" FriendlyName="S/N Threshold (FT-only)" Category="4. Peak Filters" IsAdvanced="False" IntendedPurpose="Unknown" PurposeDetails="" IsValueSet="True" IsHidden="False" IsConfig="False" DisplayValue="1.5">1.5</ProcessingNodeParameter>
				<ProcessingNodeParameter Name="UnrecognizedChargeReplacements" FriendlyName="Unrecognized Charge Replacements" Category="5. Replacements for Unrecognized Properties" IsAdvanced="False" IntendedPurpose="Unknown" PurposeDetails="" IsValueSet="True" IsHidden="False" IsConfig="False" DisplayValue="Automatic">Automatic</ProcessingNodeParameter>
				<ProcessingNodeParameter Name="UnrecognizedMassAnalyzerReplacement" FriendlyName="Unrecognized Mass Analyzer Replacements" Category="5. Replacements for Unrecognized Properties" IsAdvanced="False" IntendedPurpose="Unknown" PurposeDetails="" IsValueSet="True" IsHidden="False" IsConfig="False" DisplayValue="ITMS">ITMS</ProcessingNodeParameter>
				<ProcessingNodeParameter Name="UnrecognizedMsOrderReplacement" FriendlyName="Unrecognized MS Order Replacements" Category="5. Replacements for Unrecognized Properties" IsAdvanced="False" IntendedPurpose="Unknown" PurposeDetails="" IsValueSet="True" IsHidden="False" IsConfig="False" DisplayValue="MS2">MS2</ProcessingNodeParameter>
				<ProcessingNodeParameter Name="UnrecognizedActivationTypeReplacement" FriendlyName="Unrecognized Activation Type Replacements" Category="5. Replacements for Unrecognized Properties" IsAdvanced="False" IntendedPurpose="Unknown" PurposeDetails="" IsValueSet="True" IsHidden="False" IsConfig="False" DisplayValue="CID">CID</ProcessingNodeParameter>
				<ProcessingNodeParameter Name="UnrecognizedPolarityTypeReplacement" FriendlyName="Unrecognized Polarity Replacements" Category="5. Replacements for Unrecognized Properties" IsAdvanced="False" IntendedPurpose="Unknown" PurposeDetails="" IsValueSet="True" IsHidden="False" IsConfig="False" DisplayValue="+">+</ProcessingNodeParameter>
				<ProcessingNodeParameter Name="UnrecognizedMSResolutionReplacement" FriendlyName="Unrecognized MS Resolution@200 Replacements" Category="5. Replacements for Unrecognized Properties" IsAdvanced="False" IntendedPurpose="Unknown" PurposeDetails="" IsValueSet="True" IsHidden="False" IsConfig="False" DisplayValue="60000">60000</ProcessingNodeParameter>
				<ProcessingNodeParameter Name="UnrecognizedMSnResolutionReplacement" FriendlyName="Unrecognized MSn Resolution@200 Replacements" Category="5. Replacements for Unrecognized Properties" IsAdvanced="False" IntendedPurpose="Unknown" PurposeDetails="" IsValueSet="True" IsHidden="False" IsConfig="False" DisplayValue="30000">30000</ProcessingNodeParameter>
				<ProcessingNodeParameter Name="PrecursorClippingRangeBefore" FriendlyName="Precursor Clipping Range Before" Category="6. Precursor Pattern Extraction" IsAdvanced="True" IntendedPurpose="Unknown" PurposeDetails="" IsValueSet="True" IsHidden="False" IsConfig="False" DisplayValue="2.5 Da">2.5 Da</ProcessingNodeParameter>
				<ProcessingNodeParameter Name="PrecursorClippingRangeAfter" FriendlyName="Precursor Clipping Range After" Category="6. Precursor Pattern Extraction" IsAdvanced="True" IntendedPurpose="Unknown" PurposeDetails="" IsValueSet="True" IsHidden="False" IsConfig="False" DisplayValue="5.5 Da">5.5 Da</ProcessingNodeParameter>
			</ProcessingNodeParameters>
			<ProcessingNodePosition X="353.276000976563" Y="153.521575927734" />
		</WorkflowNode>
		<WorkflowNode ProcessingNodeNumber="7" ProcessingNodeName="ScanEventFilterNode" FriendlyName="Scan Event Filter" Description="Filters the spectra based on the scan event information." MainVersion="1" MinorVersion="4" Guid="86e4d28f-9493-4cc4-921f-c352a99ebfd5" DisplayCategory="" Category="Spectrum Filters" ParentProcessingNodeNumber="1" Comment="" Publisher="Thermo Scientific" NodeState="Created">
			<ProcessingNodeInterfaces>
				<ProcessingNodeInterface Kind="Functional" Name="IProcessingNode" />
			</ProcessingNodeInterfaces>
			<ConnectionPoints>
				<ConnectionPoint Direction="Incoming" Multiplicity="Single" ConnectionRequirement="RequiredAtDesignTime" Mode="Manual" DisplayName="Spectrum Retrieval" ConnectionDataHandlingType="InMemory" ParentNodeConstraint="None">
					<DataContracts>
						<DataContract DataType="http://thermo.magellan.com/owl/DataTypes/MSnSpectra">
							<DataTypeAttributes />
						</DataContract>
					</DataContracts>
				</ConnectionPoint>
				<ConnectionPoint Direction="Outgoing" Multiplicity="Multiple" ConnectionRequirement="Optional" Mode="Manual" DisplayName="" ConnectionDataHandlingType="InMemory" ParentNodeConstraint="None">
					<DataContracts>
						<DataContract DataType="http://thermo.magellan.com/owl/DataTypes/MSnSpectra">
							<DataTypeAttributes>
								<DataTypeAttribute>http://thermo.magellan.com/owl/DataTypes/Filtered</DataTypeAttribute>
							</DataTypeAttributes>
						</DataContract>
					</DataContracts>
				</ConnectionPoint>
			</ConnectionPoints>
			<ProcessingNodeParameters>
				<ProcessingNodeParameter Name="MassAnalyzerFilter" FriendlyName="Mass Analyzer" Category="Filter Settings" IsAdvanced="False" IntendedPurpose="Unknown" PurposeDetails="" IsValueSet="True" IsHidden="False" IsConfig="False" DisplayValue="Any">Any</ProcessingNodeParameter>
				<ProcessingNodeParameter Name="MSOrderFilter" FriendlyName="MS Order" Category="Filter Settings" IsAdvanced="False" IntendedPurpose="Unknown" PurposeDetails="" IsValueSet="True" IsHidden="False" IsConfig="False" DisplayValue="Any">Any</ProcessingNodeParameter>
				<ProcessingNodeParameter Name="ActivationTypeFilter" FriendlyName="Activation Type" Category="Filter Settings" IsAdvanced="False" IntendedPurpose="Unknown" PurposeDetails="" IsValueSet="True" IsHidden="False" IsConfig="False" DisplayValue="Is HCD">Is HCD</ProcessingNodeParameter>
				<ProcessingNodeParameter Name="MinimumCollisionEnergy" FriendlyName="Min. Collision Energy" Category="Filter Settings" IsAdvanced="False" IntendedPurpose="Unknown" PurposeDetails="" IsValueSet="True" IsHidden="False" IsConfig="False" DisplayValue="0">0</ProcessingNodeParameter>
				<ProcessingNodeParameter Name="MaximumCollisionEnergy" FriendlyName="Max. Collision Energy" Category="Filter Settings" IsAdvanced="False" IntendedPurpose="Unknown" PurposeDetails="" IsValueSet="True" IsHidden="False" IsConfig="False" DisplayValue="1000">1000</ProcessingNodeParameter>
				<ProcessingNodeParameter Name="ScanTypeFilter" FriendlyName="Scan Type" Category="Filter Settings" IsAdvanced="False" IntendedPurpose="Unknown" PurposeDetails="" IsValueSet="False" IsHidden="False" IsConfig="False" DisplayValue="(Not specified)">(Not specified)</ProcessingNodeParameter>
				<ProcessingNodeParameter Name="PolarityFilter" FriendlyName="Polarity Mode" Category="Filter Settings" IsAdvanced="False" IntendedPurpose="Unknown" PurposeDetails="" IsValueSet="False" IsHidden="False" IsConfig="False" DisplayValue="(Not specified)">(Not specified)</ProcessingNodeParameter>
			</ProcessingNodeParameters>
			<ProcessingNodePosition X="353.276000976563" Y="252.04313659668" />
		</WorkflowNode>
		<WorkflowNode ProcessingNodeNumber="6" ProcessingNodeName="ByonicNode" FriendlyName="PMI-Byonic" Description="Perform a Byonic search." MainVersion="1" MinorVersion="0" Guid="a7db988d-5617-4e3f-9056-2bd241fe2452" DisplayCategory="" Category="Sequence Database Search" ParentProcessingNodeNumber="7" Comment="" Publisher="Protein Metrics Inc." NodeState="Created">
			<ProcessingNodeInterfaces>
				<ProcessingNodeInterface Kind="Functional" Name="IProcessingNode" />
				<ProcessingNodeInterface Kind="Functional" Name="IPeptideAssignerNode" />
			</ProcessingNodeInterfaces>
			<ConnectionPoints>
				<ConnectionPoint Direction="Incoming" Multiplicity="Single" ConnectionRequirement="RequiredAtDesignTime" Mode="Manual" DisplayName="Spectrum Retrieval" ConnectionDataHandlingType="InMemory" ParentNodeConstraint="None">
					<DataContracts>
						<DataContract DataType="http://thermo.magellan.com/owl/DataTypes/MSnSpectra">
							<DataTypeAttributes />
						</DataContract>
					</DataContracts>
				</ConnectionPoint>
				<ConnectionPoint Direction="Outgoing" Multiplicity="Multiple" ConnectionRequirement="Optional" Mode="Manual" DisplayName="PSM Validation" ConnectionDataHandlingType="FileBased" ParentNodeConstraint="None">
					<DataContracts>
						<DataContract DataType="http://thermo.magellan.com/owl/DataTypes/Psms">
							<DataTypeAttributes>
								<DataTypeAttribute>http://thermo.magellan.com/owl/DataTypes/ScoredWithNativeScore</DataTypeAttribute>
								<DataTypeAttribute>http://thermo.magellan.com/owl/DataTypes/Validated</DataTypeAttribute>
								<DataTypeAttribute>http://thermo.magellan.com/owl/DataTypes/WithDecoys</DataTypeAttribute>
							</DataTypeAttributes>
						</DataContract>
						<DataContract DataType="http://thermo.magellan.com/owl/DataTypes/Proteins">
							<DataTypeAttributes />
						</DataContract>
					</DataContracts>
				</ConnectionPoint>
			</ConnectionPoints>
			<ProcessingNodeParameters>
				<ProcessingNodeParameter Name="Help" FriendlyName="Help" Category="0. Help" IsAdvanced="False" IntendedPurpose="UserDefined" PurposeDetails="" IsValueSet="False" IsHidden="False" IsConfig="False" DisplayValue=""></ProcessingNodeParameter>
				<ProcessingNodeParameter Name="FastaDatabase" FriendlyName="Protein database" Category="1. Protein Database" IsAdvanced="False" IntendedPurpose="SequenceDatabase" PurposeDetails="" IsValueSet="True" IsHidden="False" IsConfig="False" DisplayValue="20A25_Uniprot_Human.fasta">20A25_Uniprot_Human.fasta</ProcessingNodeParameter>
				<ProcessingNodeParameter Name="AddDecoys" FriendlyName="Add decoys" Category="1. Protein Database" IsAdvanced="False" IntendedPurpose="Unknown" PurposeDetails="" IsValueSet="True" IsHidden="False" IsConfig="False" DisplayValue="True">True</ProcessingNodeParameter>
				<ProcessingNodeParameter Name="AddContaminants" FriendlyName="Add common contaminants" Category="1. Protein Database" IsAdvanced="False" IntendedPurpose="Unknown" PurposeDetails="" IsValueSet="True" IsHidden="False" IsConfig="False" DisplayValue="True">True</ProcessingNodeParameter>
				<ProcessingNodeParameter Name="Enzyme" FriendlyName="Enzyme name" Category="2. Sample Digestion" IsAdvanced="False" IntendedPurpose="CleavageReagent" PurposeDetails="" IsValueSet="True" IsHidden="False" IsConfig="False" DisplayValue="Trypsin (Full)">&lt;Enzyme Version=&quot;1&quot; Name=&quot;Trypsin&quot; CleavageSites=&quot;KR&quot; CleavageInhibitors=&quot;P&quot; Offset=&quot;1&quot; CleavageSpecificity=&quot;SpecificAtBothEnds&quot; /&gt;</ProcessingNodeParameter>
				<ProcessingNodeParameter Name="MaximumMissedCleavages" FriendlyName="Max missed cleavages" Category="2. Sample Digestion" IsAdvanced="False" IntendedPurpose="Unknown" PurposeDetails="" IsValueSet="True" IsHidden="False" IsConfig="False" DisplayValue="3">3</ProcessingNodeParameter>
				<ProcessingNodeParameter Name="PrecursorMassTolerance" FriendlyName="Precursor mass tolerance" Category="3. Instrument Parameters" IsAdvanced="False" IntendedPurpose="PrecursorMassTolerance" PurposeDetails="" IsValueSet="True" IsHidden="False" IsConfig="False" DisplayValue="5 ppm">5 ppm</ProcessingNodeParameter>
				<ProcessingNodeParameter Name="MachineType" FriendlyName="Fragmentation type" Category="3. Instrument Parameters" IsAdvanced="False" IntendedPurpose="Unknown" PurposeDetails="" IsValueSet="True" IsHidden="False" IsConfig="False" DisplayValue="HCD">HCD</ProcessingNodeParameter>
				<ProcessingNodeParameter Name="FragmentMassTolerance" FriendlyName="Fragment mass tolerance" Category="3. Instrument Parameters" IsAdvanced="False" IntendedPurpose="FragmentMassTolerance" PurposeDetails="" IsValueSet="True" IsHidden="False" IsConfig="False" DisplayValue="10 ppm">10 ppm</ProcessingNodeParameter>
				<ProcessingNodeParameter Name="FragmentMassTolerance2" FriendlyName="Fragment mass tolerance (2nd), if applicable" Category="3. Instrument Parameters" IsAdvanced="False" IntendedPurpose="Unknown" PurposeDetails="" IsValueSet="True" IsHidden="False" IsConfig="False" DisplayValue="20 ppm">20 ppm</ProcessingNodeParameter>
				<ProcessingNodeParameter Name="DoNotEdit" FriendlyName="Do NOT edit this parameter" Category="3. Instrument Parameters" IsAdvanced="False" IntendedPurpose="Unknown" PurposeDetails="" IsValueSet="True" IsHidden="False" IsConfig="False" DisplayValue="No recalibration available">No recalibration available</ProcessingNodeParameter>
				<ProcessingNodeParameter Name="RecalOption" FriendlyName="Recalibration (from Preview)" Category="3. Instrument Parameters" IsAdvanced="False" IntendedPurpose="Unknown" PurposeDetails="" IsValueSet="True" IsHidden="False" IsConfig="False" DisplayValue="None">None</ProcessingNodeParameter>
				<ProcessingNodeParameter Name="RecalCoeffs" FriendlyName="Do NOT edit this parameter - Recalibration coefficients" Category="3. Instrument Parameters" IsAdvanced="True" IntendedPurpose="Unknown" PurposeDetails="" IsValueSet="False" IsHidden="False" IsConfig="False" DisplayValue=""></ProcessingNodeParameter>
				<ProcessingNodeParameter Name="CommonMax" FriendlyName="Total common modification max" Category="4. Static and Dynamic Modifications" IsAdvanced="False" IntendedPurpose="Unknown" PurposeDetails="" IsValueSet="True" IsHidden="False" IsConfig="False" DisplayValue="5">5</ProcessingNodeParameter>
				<ProcessingNodeParameter Name="RareMax" FriendlyName="Total rare modification max" Category="4. Static and Dynamic Modifications" IsAdvanced="False" IntendedPurpose="Unknown" PurposeDetails="" IsValueSet="True" IsHidden="False" IsConfig="False" DisplayValue="1">1</ProcessingNodeParameter>
				<ProcessingNodeParameter Name="ModificationsText" FriendlyName="Modifications" Category="4. Static and Dynamic Modifications" IsAdvanced="False" IntendedPurpose="UserDefined" PurposeDetails="" IsValueSet="True" IsHidden="False" IsConfig="False" DisplayValue="Oxidation / +15.994915 @ M | common2; Carbamidomethyl / +57.021464 @ C | fixed; GlcNAc502 / +502.2023412152 @ S, T | common2; Acetyl / +42.010565 @ Protein NTerm | rare1; % Custom modification text below">Oxidation / +15.994915 @ M | common2; Carbamidomethyl / +57.021464 @ C | fixed; GlcNAc502 / +502.2023412152 @ S, T | common2; Acetyl / +42.010565 @ Protein NTerm | rare1; % Custom modification text below</ProcessingNodeParameter>
				<ProcessingNodeParameter Name="NGlycan" FriendlyName="Predefined N-linked table" Category="5. Glycan Modifications" IsAdvanced="False" IntendedPurpose="Unknown" PurposeDetails="" IsValueSet="True" IsHidden="True" IsConfig="False" DisplayValue="None">None</ProcessingNodeParameter>
				<ProcessingNodeParameter Name="OGlycan" FriendlyName="Predefined O-linked table" Category="5. Glycan Modifications" IsAdvanced="False" IntendedPurpose="Unknown" PurposeDetails="" IsValueSet="True" IsHidden="True" IsConfig="False" DisplayValue="None">None</ProcessingNodeParameter>
				<ProcessingNodeParameter Name="MoreGlycanModifications" FriendlyName="Glycan modifications" Category="5. Glycan Modifications" IsAdvanced="False" IntendedPurpose="UserDefined" PurposeDetails="" IsValueSet="False" IsHidden="False" IsConfig="False" DisplayValue=""></ProcessingNodeParameter>
				<ProcessingNodeParameter Name="EnablePromoteScoreNglycan" FriendlyName="Show all N-glycopeptides" Category="5. Glycan Modifications" IsAdvanced="True" IntendedPurpose="Unknown" PurposeDetails="" IsValueSet="True" IsHidden="False" IsConfig="False" DisplayValue="False">False</ProcessingNodeParameter>
				<ProcessingNodeParameter Name="WildcardCheckbox" FriendlyName="Enable wildcard search" Category="6. Wildcard Search" IsAdvanced="False" IntendedPurpose="Unknown" PurposeDetails="" IsValueSet="True" IsHidden="False" IsConfig="False" DisplayValue="False">False</ProcessingNodeParameter>
				<ProcessingNodeParameter Name="WildcardMinMass" FriendlyName="Wildcard minimum mass" Category="6. Wildcard Search" IsAdvanced="False" IntendedPurpose="Unknown" PurposeDetails="" IsValueSet="True" IsHidden="False" IsConfig="False" DisplayValue="-40">-40</ProcessingNodeParameter>
				<ProcessingNodeParameter Name="WildcardMaxMass" FriendlyName="Wildcard maximum mass" Category="6. Wildcard Search" IsAdvanced="False" IntendedPurpose="Unknown" PurposeDetails="" IsValueSet="True" IsHidden="False" IsConfig="False" DisplayValue="100">100</ProcessingNodeParameter>
				<ProcessingNodeParameter Name="WildcardResidues" FriendlyName="Wildcard restrict to residues" Category="6. Wildcard Search" IsAdvanced="False" IntendedPurpose="Unknown" PurposeDetails="" IsValueSet="False" IsHidden="False" IsConfig="False" DisplayValue=""></ProcessingNodeParameter>
				<ProcessingNodeParameter Name="ByonicDirectory" FriendlyName="Byonic Directory" Category="1. Configuration" IsAdvanced="False" IntendedPurpose="Unknown" PurposeDetails="" IsValueSet="True" IsHidden="True" IsConfig="True" DisplayValue=""></ProcessingNodeParameter>
				<ProcessingNodeParameter Name="NumCharsToUseInResultFolderName" FriendlyName="Number of characters from .msf file name to use in Byonic result folder name" Category="1. Configuration" IsAdvanced="False" IntendedPurpose="Unknown" PurposeDetails="" IsValueSet="True" IsHidden="True" IsConfig="True" DisplayValue="12">12</ProcessingNodeParameter>
				<ProcessingNodeParameter Name="MulticoreOptions" FriendlyName="Multicore options" Category="2. Processing Options" IsAdvanced="False" IntendedPurpose="Unknown" PurposeDetails="" IsValueSet="True" IsHidden="True" IsConfig="True" DisplayValue="Normal">Normal</ProcessingNodeParameter>
				<ProcessingNodeParameter Name="NumberOfCoresToUseCustom" FriendlyName="Number of cores to use (custom)" Category="2. Processing Options" IsAdvanced="False" IntendedPurpose="Unknown" PurposeDetails="" IsValueSet="False" IsHidden="True" IsConfig="True" DisplayValue="0">0</ProcessingNodeParameter>
				<ProcessingNodeParameter Name="StrictConfidenceThreshold" FriendlyName="High confidence threshold" Category="3. Confidence Thresholds" IsAdvanced="False" IntendedPurpose="DefaultFDRCalculatorParameter" PurposeDetails="PeptideValidationPurpose/DefaultStrictScoreThreshold" IsValueSet="True" IsHidden="True" IsConfig="True" DisplayValue="2">2</ProcessingNodeParameter>
				<ProcessingNodeParameter Name="RelaxedConfidenceThreshold" FriendlyName="Medium confidence threshold" Category="3. Confidence Thresholds" IsAdvanced="False" IntendedPurpose="DefaultFDRCalculatorParameter" PurposeDetails="PeptideValidationPurpose/DefaultRelaxedScoreThreshold" IsValueSet="True" IsHidden="True" IsConfig="True" DisplayValue="1.3">1.3</ProcessingNodeParameter>
				<ProcessingNodeParameter Name="ApplyChargesIndex" FriendlyName="Apply charges" Category="7. Spectrum Input Options" IsAdvanced="True" IntendedPurpose="Unknown" PurposeDetails="" IsValueSet="True" IsHidden="False" IsConfig="False" DisplayValue="Apply to unassigned spectra">Apply to unassigned spectra</ProcessingNodeParameter>
				<ProcessingNodeParameter Name="ApplyChargesText" FriendlyName="Z values to apply" Category="7. Spectrum Input Options" IsAdvanced="True" IntendedPurpose="Unknown" PurposeDetails="" IsValueSet="False" IsHidden="False" IsConfig="False" DisplayValue=""></ProcessingNodeParameter>
				<ProcessingNodeParameter Name="SkipBadSpectra" FriendlyName="Skip bad spectra" Category="7. Spectrum Input Options" IsAdvanced="True" IntendedPurpose="Unknown" PurposeDetails="" IsValueSet="True" IsHidden="False" IsConfig="False" DisplayValue="True">True</ProcessingNodeParameter>
				<ProcessingNodeParameter Name="OffByOne" FriendlyName="Precursor isotope off by x" Category="7. Spectrum Input Options" IsAdvanced="True" IntendedPurpose="Unknown" PurposeDetails="" IsValueSet="True" IsHidden="False" IsConfig="False" DisplayValue="Too high or low (narrow)">Too high or low (narrow)</ProcessingNodeParameter>
				<ProcessingNodeParameter Name="PrecursorMassMax" FriendlyName="Maximum precursor mass" Category="7. Spectrum Input Options" IsAdvanced="True" IntendedPurpose="Unknown" PurposeDetails="" IsValueSet="True" IsHidden="False" IsConfig="False" DisplayValue="10000">10000</ProcessingNodeParameter>
				<ProcessingNodeParameter Name="PrecursorAssignments" FriendlyName="Precursor and charge assignments" Category="7. Spectrum Input Options" IsAdvanced="True" IntendedPurpose="Unknown" PurposeDetails="" IsValueSet="True" IsHidden="False" IsConfig="False" DisplayValue="Compute from MS1">Compute from MS1</ProcessingNodeParameter>
				<ProcessingNodeParameter Name="MaximumNumberOfPrecursors" FriendlyName="Maximum # of precursors per scan" Category="7. Spectrum Input Options" IsAdvanced="True" IntendedPurpose="Unknown" PurposeDetails="" IsValueSet="True" IsHidden="False" IsConfig="False" DisplayValue="2">2</ProcessingNodeParameter>
				<ProcessingNodeParameter Name="ProteinFDRPulldown" FriendlyName="Protein FDR" Category="8. Protein Output Options" IsAdvanced="True" IntendedPurpose="Unknown" PurposeDetails="" IsValueSet="True" IsHidden="False" IsConfig="False" DisplayValue="1% FDR (or 20 reverse counts)">1% FDR (or 20 reverse counts)</ProcessingNodeParameter>
				<ProcessingNodeParameter Name="FocusedDatabaseCheckbox" FriendlyName="Create focused database" Category="8. Protein Output Options" IsAdvanced="True" IntendedPurpose="Unknown" PurposeDetails="" IsValueSet="True" IsHidden="False" IsConfig="False" DisplayValue="False">False</ProcessingNodeParameter>
				<ProcessingNodeParameter Name="ExportMZIdentMLCheckbox" FriendlyName="Export mzIdentML" Category="8. Protein Output Options" IsAdvanced="True" IntendedPurpose="Unknown" PurposeDetails="" IsValueSet="True" IsHidden="False" IsConfig="False" DisplayValue="False">False</ProcessingNodeParameter>
				<ProcessingNodeParameter Name="CombyneAutoScore" FriendlyName="Automatic score cut" Category="9. Peptide Output Options" IsAdvanced="True" IntendedPurpose="Unknown" PurposeDetails="" IsValueSet="True" IsHidden="False" IsConfig="False" DisplayValue="True">True</ProcessingNodeParameter>
				<ProcessingNodeParameter Name="CombyneMinScore" FriendlyName="Manual score cut" Category="9. Peptide Output Options" IsAdvanced="True" IntendedPurpose="Unknown" PurposeDetails="" IsValueSet="True" IsHidden="False" IsConfig="False" DisplayValue="0">0</ProcessingNodeParameter>
				<ProcessingNodeParameter Name="FragmentMatchSettings" FriendlyName="" Category="Fragment Match Settings" IsAdvanced="False" IntendedPurpose="FragmentIonSeriesSettings" PurposeDetails="" IsValueSet="False" IsHidden="True" IsConfig="False" DisplayValue=""></ProcessingNodeParameter>
				<ProcessingNodeParameter Name="DynamicModification1" FriendlyName="1. Dynamic Modification" Category="Dynamic Modifications (more dummy parameters)" IsAdvanced="False" IntendedPurpose="DynamicModification" PurposeDetails="" IsValueSet="False" IsHidden="True" IsConfig="False" DisplayValue="None"></ProcessingNodeParameter>
				<ProcessingNodeParameter Name="DynamicModification2" FriendlyName="2. Dynamic Modification" Category="Dynamic Modifications (more dummy parameters)" IsAdvanced="False" IntendedPurpose="DynamicModification" PurposeDetails="" IsValueSet="False" IsHidden="True" IsConfig="False" DisplayValue="None"></ProcessingNodeParameter>
				<ProcessingNodeParameter Name="DynamicModification3" FriendlyName="3. Dynamic Modification" Category="Dynamic Modifications (more dummy parameters)" IsAdvanced="False" IntendedPurpose="DynamicModification" PurposeDetails="" IsValueSet="False" IsHidden="True" IsConfig="False" DisplayValue="None"></ProcessingNodeParameter>
				<ProcessingNodeParameter Name="DynamicModification4" FriendlyName="4. Dynamic Modification" Category="Dynamic Modifications (more dummy parameters)" IsAdvanced="False" IntendedPurpose="DynamicModification" PurposeDetails="" IsValueSet="False" IsHidden="True" IsConfig="False" DisplayValue="None"></ProcessingNodeParameter>
				<ProcessingNodeParameter Name="DynamicModification5" FriendlyName="5. Dynamic Modification" Category="Dynamic Modifications (more dummy parameters)" IsAdvanced="False" IntendedPurpose="DynamicModification" PurposeDetails="" IsValueSet="False" IsHidden="True" IsConfig="False" DisplayValue="None"></ProcessingNodeParameter>
				<ProcessingNodeParameter Name="DynamicModification6" FriendlyName="6. Dynamic Modification" Category="Dynamic Modifications (more dummy parameters)" IsAdvanced="False" IntendedPurpose="DynamicModification" PurposeDetails="" IsValueSet="False" IsHidden="True" IsConfig="False" DisplayValue="None"></ProcessingNodeParameter>
				<ProcessingNodeParameter Name="DynamicModification7" FriendlyName="7. Dynamic Modification" Category="Dynamic Modifications (more dummy parameters)" IsAdvanced="False" IntendedPurpose="DynamicModification" PurposeDetails="" IsValueSet="False" IsHidden="True" IsConfig="False" DisplayValue="None"></ProcessingNodeParameter>
				<ProcessingNodeParameter Name="DynamicModification8" FriendlyName="8. Dynamic Modification" Category="Dynamic Modifications (more dummy parameters)" IsAdvanced="False" IntendedPurpose="DynamicModification" PurposeDetails="" IsValueSet="False" IsHidden="True" IsConfig="False" DisplayValue="None"></ProcessingNodeParameter>
				<ProcessingNodeParameter Name="DynamicModification9" FriendlyName="9. Dynamic Modification" Category="Dynamic Modifications (more dummy parameters)" IsAdvanced="False" IntendedPurpose="DynamicModification" PurposeDetails="" IsValueSet="False" IsHidden="True" IsConfig="False" DisplayValue="None"></ProcessingNodeParameter>
				<ProcessingNodeParameter Name="DecoySearch" FriendlyName="Search Against Decoy Database" Category="Decoy Database Search" IsAdvanced="False" IntendedPurpose="PeptideValidation" PurposeDetails="PeptideValidationPurpose/PerformDecoySearch" IsValueSet="True" IsHidden="True" IsConfig="False" DisplayValue="True">True</ProcessingNodeParameter>
				<ProcessingNodeParameter Name="ConcatenatedFdrCalculation" FriendlyName="ConcatenatedFdrCalculation" Category="Decoy Database Search" IsAdvanced="False" IntendedPurpose="PeptideValidation" PurposeDetails="PeptideValidationPurpose/ConcatenatedCalculation" IsValueSet="True" IsHidden="True" IsConfig="False" DisplayValue="False">False</ProcessingNodeParameter>
			</ProcessingNodeParameters>
			<ProcessingNodePosition X="353.276000976563" Y="350.564575195313" />
		</WorkflowNode>
		<WorkflowNode ProcessingNodeNumber="16" ProcessingNodeName="PercolatorNode" FriendlyName="Percolator" Description="Calculates posterior error probabilities and q-values for the identified peptide-spectrum matches using Percolator." MainVersion="3" MinorVersion="0" Guid="edabd112-fc32-4d12-bb89-7bd90e3bb935" DisplayCategory="" Category="PSM Validation" ParentProcessingNodeNumber="9;6;11" Comment="" Publisher="Thermo Scientific" NodeState="Created">
			<ProcessingNodeInterfaces>
				<ProcessingNodeInterface Kind="Functional" Name="IProcessingNode" />
			</ProcessingNodeInterfaces>
			<ConnectionPoints>
				<ConnectionPoint Direction="Outgoing" Multiplicity="Multiple" ConnectionRequirement="Optional" Mode="Manual" DisplayName="PSM Validation" ConnectionDataHandlingType="FileBased" ParentNodeConstraint="None">
					<DataContracts>
						<DataContract DataType="http://thermo.magellan.com/owl/DataTypes/Psms">
							<DataTypeAttributes>
								<DataTypeAttribute>http://thermo.magellan.com/owl/DataTypes/ScoredWithPEP</DataTypeAttribute>
								<DataTypeAttribute>http://thermo.magellan.com/owl/DataTypes/ScoredWithQValue</DataTypeAttribute>
								<DataTypeAttribute>http://thermo.magellan.com/owl/DataTypes/Validated</DataTypeAttribute>
							</DataTypeAttributes>
						</DataContract>
					</DataContracts>
				</ConnectionPoint>
				<ConnectionPoint Direction="Incoming" Multiplicity="Multiple" ConnectionRequirement="RequiredAtDesignTime" Mode="Manual" DisplayName="Sequence Database Search" ConnectionDataHandlingType="FileBased" ParentNodeConstraint="OnlyToGeneratorsOfRequestedData">
					<DataContracts>
						<DataContract DataType="http://thermo.magellan.com/owl/DataTypes/Psms">
							<DataTypeAttributes>
								<DataTypeAttribute>http://thermo.magellan.com/owl/DataTypes/WithDecoys</DataTypeAttribute>
							</DataTypeAttributes>
						</DataContract>
					</DataContracts>
				</ConnectionPoint>
			</ConnectionPoints>
			<ProcessingNodeParameters>
				<ProcessingNodeParameter Name="TargetDecoySelection" FriendlyName="Target/Decoy Selection" Category="1. Target/Decoy Strategy" IsAdvanced="False" IntendedPurpose="PeptideValidation" PurposeDetails="PeptideValidationPurpose/TargetDecoySelectionMode" IsValueSet="True" IsHidden="False" IsConfig="False" DisplayValue="Concatenated">Concatenated</ProcessingNodeParameter>
				<ProcessingNodeParameter Name="ValidationBasedOn" FriendlyName="Validation based on" Category="1. Target/Decoy Strategy" IsAdvanced="False" IntendedPurpose="PeptideValidation" PurposeDetails="PeptideValidationPurpose.PercolatorConfidenceAssignment" IsValueSet="True" IsHidden="False" IsConfig="False" DisplayValue="q-Value">q-Value</ProcessingNodeParameter>
				<ProcessingNodeParameter Name="DefaultFalseDiscoveryRateCalculator" FriendlyName="Default FDR Calculator" Category="1. Target/Decoy Strategy" IsAdvanced="False" IntendedPurpose="PeptideValidation" PurposeDetails="PeptideValidationPurpose/DefaultFDRCalculator" IsValueSet="True" IsHidden="True" IsConfig="False" DisplayValue="D0E5CE92-ABF5-43F1-8D0F-C17FC9194D99">D0E5CE92-ABF5-43F1-8D0F-C17FC9194D99</ProcessingNodeParameter>
				<ProcessingNodeParameter Name="UseDecoyDatabase" FriendlyName="Search Against Decoy Database" Category="1. Target/Decoy Strategy" IsAdvanced="False" IntendedPurpose="PeptideValidation" PurposeDetails="PeptideValidationPurpose/PerformDecoySearch" IsValueSet="True" IsHidden="True" IsConfig="False" DisplayValue="True">True</ProcessingNodeParameter>
				<ProcessingNodeParameter Name="MaximumDeltaCn" FriendlyName="Maximum Delta Cn" Category="2. Input Data" IsAdvanced="False" IntendedPurpose="PeptideValidation" PurposeDetails="PeptideValidationPurpose/DeltaCnThreshold" IsValueSet="True" IsHidden="False" IsConfig="False" DisplayValue="0.05">0.05</ProcessingNodeParameter>
				<ProcessingNodeParameter Name="MaximumRank" FriendlyName="Maximum Rank" Category="2. Input Data" IsAdvanced="False" IntendedPurpose="PeptideValidation" PurposeDetails="PeptideValidationPurpose/RankThreshold" IsValueSet="True" IsHidden="False" IsConfig="False" DisplayValue="0">0</ProcessingNodeParameter>
				<ProcessingNodeParameter Name="TargetFPRHigh" FriendlyName="Target FDR (Strict)" Category="3. FDR Targets" IsAdvanced="False" IntendedPurpose="PeptideValidation" PurposeDetails="PeptideValidationPurpose/HighConfidenceTarget" IsValueSet="True" IsHidden="False" IsConfig="False" DisplayValue="0.01">0.01</ProcessingNodeParameter>
				<ProcessingNodeParameter Name="TargetFPRMiddle" FriendlyName="Target FDR (Relaxed)" Category="3. FDR Targets" IsAdvanced="False" IntendedPurpose="PeptideValidation" PurposeDetails="PeptideValidationPurpose/MiddleConfidenceTarget" IsValueSet="True" IsHidden="False" IsConfig="False" DisplayValue="0.05">0.05</ProcessingNodeParameter>
			</ProcessingNodeParameters>
			<ProcessingNodePosition X="353.276000976563" Y="449.086181640625" />
		</WorkflowNode>
		<WorkflowNode ProcessingNodeNumber="12" ProcessingNodeName="PtmRSScorerNode" FriendlyName="IMP-ptmRS" Description="Optimized high-sensitivity modification site localization tool, determining individual site probabilities." MainVersion="2" MinorVersion="0" Guid="e1abc648-4bd0-4bba-b7ca-d7c843c70d75" DisplayCategory="" Category="PTM Analysis" ParentProcessingNodeNumber="16" Comment="" NodeState="Created">
			<ProcessingNodeInterfaces>
				<ProcessingNodeInterface Kind="Functional" Name="IProcessingNode" />
			</ProcessingNodeInterfaces>
			<ConnectionPoints>
				<ConnectionPoint Direction="Incoming" Multiplicity="Multiple" ConnectionRequirement="RequiredAtDesignTime" Mode="Manual" DisplayName="PSM Validation" ConnectionDataHandlingType="FileBased" ParentNodeConstraint="OnlyToGeneratorsOfRequestedData">
					<DataContracts>
						<DataContract DataType="http://thermo.magellan.com/owl/DataTypes/Psms">
							<DataTypeAttributes>
								<DataTypeAttribute>http://thermo.magellan.com/owl/DataTypes/Validated</DataTypeAttribute>
							</DataTypeAttributes>
						</DataContract>
					</DataContracts>
				</ConnectionPoint>
				<ConnectionPoint Direction="Outgoing" Multiplicity="Multiple" ConnectionRequirement="Optional" Mode="Manual" DisplayName="PTM Analysis" ConnectionDataHandlingType="FileBased" ParentNodeConstraint="None">
					<DataContracts>
						<DataContract DataType="http://thermo.magellan.com/owl/DataTypes/Psms">
							<DataTypeAttributes>
								<DataTypeAttribute>http://thermo.magellan.com/owl/DataTypes/ScoredWithSiteLocalizationProbability</DataTypeAttribute>
							</DataTypeAttributes>
						</DataContract>
					</DataContracts>
				</ConnectionPoint>
			</ConnectionPoints>
			<ProcessingNodeParameters>
				<ProcessingNodeParameter Name="ModificationConfigurations" FriendlyName="Modification Configuration" Category="General" IsAdvanced="False" IntendedPurpose="Unknown" PurposeDetails="" IsValueSet="True" IsHidden="True" IsConfig="True" DisplayValue="&lt;?xml version=&quot;1.0&quot; encoding=&quot;UTF-8&quot; standalone=&quot;yes&quot;?&gt;; &lt;AnyPTM&gt;; &lt;!-- This defines a modifications. The unimodID can be found in (path can be slightly different; C:\ProgramData\Thermo\Proteome Discoverer 2.0\MagellanDBs\unimod.xml; --&gt;; &lt;modification name=&quot;Methyl&quot; abbreviation=&quot;Methyl&quot; searchdefined=&quot;FALSE&quot; mass=&quot;14.015650&quot; unimodId=&quot;34&quot;&gt;; &lt;!-- Targets of the modification --&gt;; &lt;target aminoacid=&quot;K&quot;/&gt;; &lt;target aminoacid=&quot;R&quot;/&gt;; &lt;!--; The modifications below this comment are substituted with the modification above this comment.; Hence, the name of the modifications below have to be identical to the name defined by the search engine.; Trivial substitution (Methyl = 1xMethyl) can also be performed (therefore all modifications will be scored together.; --&gt;; &lt;equivalentmodification name=&quot;Methyl&quot; factor=&quot;1&quot;/&gt;; &lt;equivalentmodification name=&quot;Dimethyl&quot; factor=&quot;2&quot;/&gt;; &lt;!--Since arginine does not carry 3 methyls avoid this target--&gt;; &lt;equivalentmodification name=&quot;Trimethyl&quot; factor=&quot;3&quot; avoidTarget=&quot;R&quot;/&gt;; &lt;equivalentmodification name=&quot;Methyl (K)&quot; factor=&quot;1&quot;/&gt;; &lt;equivalentmodification name=&quot;Dimethyl (K)&quot; factor=&quot;2&quot;/&gt;; &lt;/modification&gt;; ; ; &lt;!--GlcNAc502--&gt;; &lt;modification name=&quot;GlcNAc502&quot; abbreviation=&quot;GlcNAc502&quot; searchdefined=&quot;FALSE&quot; mass=&quot;502.2023412152&quot; unimodId=&quot;-9999&quot;&gt;; &lt;!-- Specifies a modification Test, which will, if on a peptide be used by ptmRS --&gt;; &lt;!-- Specify the targets for current modification. It is important to highlight that this targets are taken for scoring! --&gt;; &lt;target aminoacid=&quot;S&quot;/&gt;; &lt;target aminoacid=&quot;T&quot;/&gt;; &lt;!--; Specify neutral losses. This NL will be used while scoring. Also NLs defined by the search engine will; be used. Each &lt;target /&gt; specifies an amino acid (and a number of modification) pair where this NL is possible; --&gt;; &lt;neutralloss abbreviation=&quot;NLofST&quot; mass=&quot;502.2023412152&quot;&gt;; &lt;target aminoacid=&quot;S&quot;/&gt;; &lt;target aminoacid=&quot;T&quot;/&gt;; &lt;/neutralloss&gt;; &lt;/modification&gt;; ; &lt;!-- Defines which fragment ions are used during the scoring in dependence of the activation type --&gt;; &lt;FragmentIonCompositionPreference&gt;; &lt;FragmentIonComposition ActivationType=&quot;CID&quot; FragmentIonComposition=&quot;b,y&quot; NeutralLossFragmentIonComposition=&quot;&quot;/&gt;; &lt;FragmentIonComposition ActivationType=&quot;HCD&quot; FragmentIonComposition=&quot;b,y&quot; NeutralLossFragmentIonComposition=&quot;b,y&quot;/&gt;; &lt;FragmentIonComposition ActivationType=&quot;ETHcD&quot; FragmentIonComposition=&quot;b,y,c,zPrime,zRadical&quot; NeutralLossFragmentIonComposition=&quot;b,y&quot;/&gt;; &lt;FragmentIonComposition ActivationType=&quot;ETD&quot; FragmentIonComposition=&quot;c,zPrime,zRadical&quot; NeutralLossFragmentIonComposition=&quot;&quot;/&gt;; &lt;/FragmentIonCompositionPreference&gt;; &lt;/AnyPTM&gt;">&lt;?xml version=&quot;1.0&quot; encoding=&quot;UTF-8&quot; standalone=&quot;yes&quot;?&gt;; &lt;AnyPTM&gt;; &lt;!-- This defines a modifications. The unimodID can be found in (path can be slightly different; C:\ProgramData\Thermo\Proteome Discoverer 2.0\MagellanDBs\unimod.xml; --&gt;; &lt;modification name=&quot;Methyl&quot; abbreviation=&quot;Methyl&quot; searchdefined=&quot;FALSE&quot; mass=&quot;14.015650&quot; unimodId=&quot;34&quot;&gt;; &lt;!-- Targets of the modification --&gt;; &lt;target aminoacid=&quot;K&quot;/&gt;; &lt;target aminoacid=&quot;R&quot;/&gt;; &lt;!--; The modifications below this comment are substituted with the modification above this comment.; Hence, the name of the modifications below have to be identical to the name defined by the search engine.; Trivial substitution (Methyl = 1xMethyl) can also be performed (therefore all modifications will be scored together.; --&gt;; &lt;equivalentmodification name=&quot;Methyl&quot; factor=&quot;1&quot;/&gt;; &lt;equivalentmodification name=&quot;Dimethyl&quot; factor=&quot;2&quot;/&gt;; &lt;!--Since arginine does not carry 3 methyls avoid this target--&gt;; &lt;equivalentmodification name=&quot;Trimethyl&quot; factor=&quot;3&quot; avoidTarget=&quot;R&quot;/&gt;; &lt;equivalentmodification name=&quot;Methyl (K)&quot; factor=&quot;1&quot;/&gt;; &lt;equivalentmodification name=&quot;Dimethyl (K)&quot; factor=&quot;2&quot;/&gt;; &lt;/modification&gt;; ; ; &lt;!--GlcNAc502--&gt;; &lt;modification name=&quot;GlcNAc502&quot; abbreviation=&quot;GlcNAc502&quot; searchdefined=&quot;FALSE&quot; mass=&quot;502.2023412152&quot; unimodId=&quot;-9999&quot;&gt;; &lt;!-- Specifies a modification Test, which will, if on a peptide be used by ptmRS --&gt;; &lt;!-- Specify the targets for current modification. It is important to highlight that this targets are taken for scoring! --&gt;; &lt;target aminoacid=&quot;S&quot;/&gt;; &lt;target aminoacid=&quot;T&quot;/&gt;; &lt;!--; Specify neutral losses. This NL will be used while scoring. Also NLs defined by the search engine will; be used. Each &lt;target /&gt; specifies an amino acid (and a number of modification) pair where this NL is possible; --&gt;; &lt;neutralloss abbreviation=&quot;NLofST&quot; mass=&quot;502.2023412152&quot;&gt;; &lt;target aminoacid=&quot;S&quot;/&gt;; &lt;target aminoacid=&quot;T&quot;/&gt;; &lt;/neutralloss&gt;; &lt;/modification&gt;; ; &lt;!-- Defines which fragment ions are used during the scoring in dependence of the activation type --&gt;; &lt;FragmentIonCompositionPreference&gt;; &lt;FragmentIonComposition ActivationType=&quot;CID&quot; FragmentIonComposition=&quot;b,y&quot; NeutralLossFragmentIonComposition=&quot;&quot;/&gt;; &lt;FragmentIonComposition ActivationType=&quot;HCD&quot; FragmentIonComposition=&quot;b,y&quot; NeutralLossFragmentIonComposition=&quot;b,y&quot;/&gt;; &lt;FragmentIonComposition ActivationType=&quot;ETHcD&quot; FragmentIonComposition=&quot;b,y,c,zPrime,zRadical&quot; NeutralLossFragmentIonComposition=&quot;b,y&quot;/&gt;; &lt;FragmentIonComposition ActivationType=&quot;ETD&quot; FragmentIonComposition=&quot;c,zPrime,zRadical&quot; NeutralLossFragmentIonComposition=&quot;&quot;/&gt;; &lt;/FragmentIonCompositionPreference&gt;; &lt;/AnyPTM&gt;</ProcessingNodeParameter>
				<ProcessingNodeParameter Name="PhosphoRSMode" FriendlyName="PhosphoRS Mode" Category="1. Scoring" IsAdvanced="False" IntendedPurpose="Unknown" PurposeDetails="" IsValueSet="True" IsHidden="False" IsConfig="False" DisplayValue="False">False</ProcessingNodeParameter>
				<ProcessingNodeParameter Name="ReportOnlyPtmModifications" FriendlyName="Report Only PTMs" Category="1. Scoring" IsAdvanced="False" IntendedPurpose="Unknown" PurposeDetails="" IsValueSet="True" IsHidden="False" IsConfig="False" DisplayValue="False">False</ProcessingNodeParameter>
				<ProcessingNodeParameter Name="UseDiagnosticIons" FriendlyName="Use Diagnostic Ions" Category="1. Scoring" IsAdvanced="False" IntendedPurpose="Unknown" PurposeDetails="" IsValueSet="True" IsHidden="False" IsConfig="False" DisplayValue="False">False</ProcessingNodeParameter>
				<ProcessingNodeParameter Name="UseDefaultTolerance" FriendlyName="Use Fragment Mass Tolerance of Search Node" Category="1. Scoring" IsAdvanced="True" IntendedPurpose="Unknown" PurposeDetails="" IsValueSet="True" IsHidden="False" IsConfig="False" DisplayValue="True">True</ProcessingNodeParameter>
				<ProcessingNodeParameter Name="FragmentTolerance" FriendlyName="Fragment Mass Tolerance" Category="1. Scoring" IsAdvanced="True" IntendedPurpose="FragmentMassTolerance" PurposeDetails="" IsValueSet="True" IsHidden="False" IsConfig="False" DisplayValue="0.5 Da">0.5 Da</ProcessingNodeParameter>
				<ProcessingNodeParameter Name="ScoreNLPeaksToo" FriendlyName="Consider neutral loss peaks for CID, HCD and EThcD" Category="1. Scoring" IsAdvanced="True" IntendedPurpose="Unknown" PurposeDetails="" IsValueSet="True" IsHidden="False" IsConfig="False" DisplayValue="Automatic">Automatic</ProcessingNodeParameter>
				<ProcessingNodeParameter Name="RandomSeed" FriendlyName="Random seed" Category="1. Scoring" IsAdvanced="False" IntendedPurpose="Unknown" PurposeDetails="" IsValueSet="True" IsHidden="True" IsConfig="True" DisplayValue="-2">-2</ProcessingNodeParameter>
				<ProcessingNodeParameter Name="MaxPeakDepth" FriendlyName="Maximum Peak Depth" Category="1. Scoring" IsAdvanced="True" IntendedPurpose="Unknown" PurposeDetails="" IsValueSet="True" IsHidden="False" IsConfig="False" DisplayValue="8">8</ProcessingNodeParameter>
				<ProcessingNodeParameter Name="UseMassAccuracyCorrection" FriendlyName="Use a mass accuracy correction" Category="1. Scoring" IsAdvanced="True" IntendedPurpose="Unknown" PurposeDetails="" IsValueSet="True" IsHidden="False" IsConfig="False" DisplayValue="False">False</ProcessingNodeParameter>
				<ProcessingNodeParameter Name="MaxIsoformCount" FriendlyName="Maximum Number of Position Isoforms" Category="2. Performance" IsAdvanced="True" IntendedPurpose="Unknown" PurposeDetails="" IsValueSet="True" IsHidden="False" IsConfig="False" DisplayValue="0">0</ProcessingNodeParameter>
				<ProcessingNodeParameter Name="MaxPTMCount" FriendlyName="Maximum PTMs per peptide" Category="2. Performance" IsAdvanced="True" IntendedPurpose="Unknown" PurposeDetails="" IsValueSet="True" IsHidden="False" IsConfig="False" DisplayValue="0">0</ProcessingNodeParameter>
				<ProcessingNodeParameter Name="MaximalPeptideRank" FriendlyName="Maximum Search Engine Rank" Category="2. Performance" IsAdvanced="False" IntendedPurpose="Unknown" PurposeDetails="" IsValueSet="True" IsHidden="True" IsConfig="True" DisplayValue="5">5</ProcessingNodeParameter>
				<ProcessingNodeParameter Name="MinimalMainScore" FriendlyName="Minimum Main Score" Category="2. Performance" IsAdvanced="False" IntendedPurpose="Unknown" PurposeDetails="" IsValueSet="True" IsHidden="True" IsConfig="True" DisplayValue="0">0</ProcessingNodeParameter>
				<ProcessingNodeParameter Name="MaximalNumberOfThreads" FriendlyName="Maximum number of threads" Category="2. Performance" IsAdvanced="False" IntendedPurpose="Unknown" PurposeDetails="" IsValueSet="True" IsHidden="True" IsConfig="True" DisplayValue="0">0</ProcessingNodeParameter>
			</ProcessingNodeParameters>
			<ProcessingNodePosition X="353.276000976563" Y="547.607666015625" />
		</WorkflowNode>
		<WorkflowNode ProcessingNodeNumber="8" ProcessingNodeName="ScanEventFilterNode" FriendlyName="Scan Event Filter" Description="Filters the spectra based on the scan event information." MainVersion="1" MinorVersion="4" Guid="86e4d28f-9493-4cc4-921f-c352a99ebfd5" DisplayCategory="" Category="Spectrum Filters" ParentProcessingNodeNumber="1" Comment="" Publisher="Thermo Scientific" NodeState="Created">
			<ProcessingNodeInterfaces>
				<ProcessingNodeInterface Kind="Functional" Name="IProcessingNode" />
			</ProcessingNodeInterfaces>
			<ConnectionPoints>
				<ConnectionPoint Direction="Incoming" Multiplicity="Single" ConnectionRequirement="RequiredAtDesignTime" Mode="Manual" DisplayName="Spectrum Retrieval" ConnectionDataHandlingType="InMemory" ParentNodeConstraint="None">
					<DataContracts>
						<DataContract DataType="http://thermo.magellan.com/owl/DataTypes/MSnSpectra">
							<DataTypeAttributes />
						</DataContract>
					</DataContracts>
				</ConnectionPoint>
				<ConnectionPoint Direction="Outgoing" Multiplicity="Multiple" ConnectionRequirement="Optional" Mode="Manual" DisplayName="" ConnectionDataHandlingType="InMemory" ParentNodeConstraint="None">
					<DataContracts>
						<DataContract DataType="http://thermo.magellan.com/owl/DataTypes/MSnSpectra">
							<DataTypeAttributes>
								<DataTypeAttribute>http://thermo.magellan.com/owl/DataTypes/Filtered</DataTypeAttribute>
							</DataTypeAttributes>
						</DataContract>
					</DataContracts>
				</ConnectionPoint>
			</ConnectionPoints>
			<ProcessingNodeParameters>
				<ProcessingNodeParameter Name="MassAnalyzerFilter" FriendlyName="Mass Analyzer" Category="Filter Settings" IsAdvanced="False" IntendedPurpose="Unknown" PurposeDetails="" IsValueSet="False" IsHidden="False" IsConfig="False" DisplayValue="(Not specified)">(Not specified)</ProcessingNodeParameter>
				<ProcessingNodeParameter Name="MSOrderFilter" FriendlyName="MS Order" Category="Filter Settings" IsAdvanced="False" IntendedPurpose="Unknown" PurposeDetails="" IsValueSet="False" IsHidden="False" IsConfig="False" DisplayValue="(Not specified)">(Not specified)</ProcessingNodeParameter>
				<ProcessingNodeParameter Name="ActivationTypeFilter" FriendlyName="Activation Type" Category="Filter Settings" IsAdvanced="False" IntendedPurpose="Unknown" PurposeDetails="" IsValueSet="True" IsHidden="False" IsConfig="False" DisplayValue="Is ETD">Is ETD</ProcessingNodeParameter>
				<ProcessingNodeParameter Name="MinimumCollisionEnergy" FriendlyName="Min. Collision Energy" Category="Filter Settings" IsAdvanced="False" IntendedPurpose="Unknown" PurposeDetails="" IsValueSet="True" IsHidden="False" IsConfig="False" DisplayValue="0">0</ProcessingNodeParameter>
				<ProcessingNodeParameter Name="MaximumCollisionEnergy" FriendlyName="Max. Collision Energy" Category="Filter Settings" IsAdvanced="False" IntendedPurpose="Unknown" PurposeDetails="" IsValueSet="True" IsHidden="False" IsConfig="False" DisplayValue="1000">1000</ProcessingNodeParameter>
				<ProcessingNodeParameter Name="ScanTypeFilter" FriendlyName="Scan Type" Category="Filter Settings" IsAdvanced="False" IntendedPurpose="Unknown" PurposeDetails="" IsValueSet="False" IsHidden="False" IsConfig="False" DisplayValue="(Not specified)">(Not specified)</ProcessingNodeParameter>
				<ProcessingNodeParameter Name="PolarityFilter" FriendlyName="Polarity Mode" Category="Filter Settings" IsAdvanced="False" IntendedPurpose="Unknown" PurposeDetails="" IsValueSet="False" IsHidden="False" IsConfig="False" DisplayValue="(Not specified)">(Not specified)</ProcessingNodeParameter>
			</ProcessingNodeParameters>
			<ProcessingNodePosition X="123.5" Y="252.04313659668" />
		</WorkflowNode>
		<WorkflowNode ProcessingNodeNumber="9" ProcessingNodeName="ByonicNode" FriendlyName="PMI-Byonic" Description="Perform a Byonic search." MainVersion="1" MinorVersion="0" Guid="a7db988d-5617-4e3f-9056-2bd241fe2452" DisplayCategory="" Category="Sequence Database Search" ParentProcessingNodeNumber="8" Comment="" Publisher="Protein Metrics Inc." NodeState="Created">
			<ProcessingNodeInterfaces>
				<ProcessingNodeInterface Kind="Functional" Name="IProcessingNode" />
				<ProcessingNodeInterface Kind="Functional" Name="IPeptideAssignerNode" />
			</ProcessingNodeInterfaces>
			<ConnectionPoints>
				<ConnectionPoint Direction="Incoming" Multiplicity="Single" ConnectionRequirement="RequiredAtDesignTime" Mode="Manual" DisplayName="Spectrum Retrieval" ConnectionDataHandlingType="InMemory" ParentNodeConstraint="None">
					<DataContracts>
						<DataContract DataType="http://thermo.magellan.com/owl/DataTypes/MSnSpectra">
							<DataTypeAttributes />
						</DataContract>
					</DataContracts>
				</ConnectionPoint>
				<ConnectionPoint Direction="Outgoing" Multiplicity="Multiple" ConnectionRequirement="Optional" Mode="Manual" DisplayName="PSM Validation" ConnectionDataHandlingType="FileBased" ParentNodeConstraint="None">
					<DataContracts>
						<DataContract DataType="http://thermo.magellan.com/owl/DataTypes/Psms">
							<DataTypeAttributes>
								<DataTypeAttribute>http://thermo.magellan.com/owl/DataTypes/ScoredWithNativeScore</DataTypeAttribute>
								<DataTypeAttribute>http://thermo.magellan.com/owl/DataTypes/Validated</DataTypeAttribute>
								<DataTypeAttribute>http://thermo.magellan.com/owl/DataTypes/WithDecoys</DataTypeAttribute>
							</DataTypeAttributes>
						</DataContract>
						<DataContract DataType="http://thermo.magellan.com/owl/DataTypes/Proteins">
							<DataTypeAttributes />
						</DataContract>
					</DataContracts>
				</ConnectionPoint>
			</ConnectionPoints>
			<ProcessingNodeParameters>
				<ProcessingNodeParameter Name="Help" FriendlyName="Help" Category="0. Help" IsAdvanced="False" IntendedPurpose="UserDefined" PurposeDetails="" IsValueSet="False" IsHidden="False" IsConfig="False" DisplayValue=""></ProcessingNodeParameter>
				<ProcessingNodeParameter Name="FastaDatabase" FriendlyName="Protein database" Category="1. Protein Database" IsAdvanced="False" IntendedPurpose="SequenceDatabase" PurposeDetails="" IsValueSet="True" IsHidden="False" IsConfig="False" DisplayValue="20A25_Uniprot_Human.fasta">20A25_Uniprot_Human.fasta</ProcessingNodeParameter>
				<ProcessingNodeParameter Name="AddDecoys" FriendlyName="Add decoys" Category="1. Protein Database" IsAdvanced="False" IntendedPurpose="Unknown" PurposeDetails="" IsValueSet="True" IsHidden="False" IsConfig="False" DisplayValue="True">True</ProcessingNodeParameter>
				<ProcessingNodeParameter Name="AddContaminants" FriendlyName="Add common contaminants" Category="1. Protein Database" IsAdvanced="False" IntendedPurpose="Unknown" PurposeDetails="" IsValueSet="True" IsHidden="False" IsConfig="False" DisplayValue="True">True</ProcessingNodeParameter>
				<ProcessingNodeParameter Name="Enzyme" FriendlyName="Enzyme name" Category="2. Sample Digestion" IsAdvanced="False" IntendedPurpose="CleavageReagent" PurposeDetails="" IsValueSet="True" IsHidden="False" IsConfig="False" DisplayValue="Trypsin (Full)">&lt;Enzyme Version=&quot;1&quot; Name=&quot;Trypsin&quot; CleavageSites=&quot;KR&quot; CleavageInhibitors=&quot;P&quot; Offset=&quot;1&quot; CleavageSpecificity=&quot;SpecificAtBothEnds&quot; /&gt;</ProcessingNodeParameter>
				<ProcessingNodeParameter Name="MaximumMissedCleavages" FriendlyName="Max missed cleavages" Category="2. Sample Digestion" IsAdvanced="False" IntendedPurpose="Unknown" PurposeDetails="" IsValueSet="True" IsHidden="False" IsConfig="False" DisplayValue="3">3</ProcessingNodeParameter>
				<ProcessingNodeParameter Name="PrecursorMassTolerance" FriendlyName="Precursor mass tolerance" Category="3. Instrument Parameters" IsAdvanced="False" IntendedPurpose="PrecursorMassTolerance" PurposeDetails="" IsValueSet="True" IsHidden="False" IsConfig="False" DisplayValue="5 ppm">5 ppm</ProcessingNodeParameter>
				<ProcessingNodeParameter Name="MachineType" FriendlyName="Fragmentation type" Category="3. Instrument Parameters" IsAdvanced="False" IntendedPurpose="Unknown" PurposeDetails="" IsValueSet="True" IsHidden="False" IsConfig="False" DisplayValue="ETD">ETD</ProcessingNodeParameter>
				<ProcessingNodeParameter Name="FragmentMassTolerance" FriendlyName="Fragment mass tolerance" Category="3. Instrument Parameters" IsAdvanced="False" IntendedPurpose="FragmentMassTolerance" PurposeDetails="" IsValueSet="True" IsHidden="False" IsConfig="False" DisplayValue="10 ppm">10 ppm</ProcessingNodeParameter>
				<ProcessingNodeParameter Name="FragmentMassTolerance2" FriendlyName="Fragment mass tolerance (2nd), if applicable" Category="3. Instrument Parameters" IsAdvanced="False" IntendedPurpose="Unknown" PurposeDetails="" IsValueSet="True" IsHidden="False" IsConfig="False" DisplayValue="20 ppm">20 ppm</ProcessingNodeParameter>
				<ProcessingNodeParameter Name="DoNotEdit" FriendlyName="Do NOT edit this parameter" Category="3. Instrument Parameters" IsAdvanced="False" IntendedPurpose="Unknown" PurposeDetails="" IsValueSet="True" IsHidden="False" IsConfig="False" DisplayValue="No recalibration available">No recalibration available</ProcessingNodeParameter>
				<ProcessingNodeParameter Name="RecalOption" FriendlyName="Recalibration (from Preview)" Category="3. Instrument Parameters" IsAdvanced="False" IntendedPurpose="Unknown" PurposeDetails="" IsValueSet="True" IsHidden="False" IsConfig="False" DisplayValue="None">None</ProcessingNodeParameter>
				<ProcessingNodeParameter Name="RecalCoeffs" FriendlyName="Do NOT edit this parameter - Recalibration coefficients" Category="3. Instrument Parameters" IsAdvanced="True" IntendedPurpose="Unknown" PurposeDetails="" IsValueSet="False" IsHidden="False" IsConfig="False" DisplayValue=""></ProcessingNodeParameter>
				<ProcessingNodeParameter Name="CommonMax" FriendlyName="Total common modification max" Category="4. Static and Dynamic Modifications" IsAdvanced="False" IntendedPurpose="Unknown" PurposeDetails="" IsValueSet="True" IsHidden="False" IsConfig="False" DisplayValue="5">5</ProcessingNodeParameter>
				<ProcessingNodeParameter Name="RareMax" FriendlyName="Total rare modification max" Category="4. Static and Dynamic Modifications" IsAdvanced="False" IntendedPurpose="Unknown" PurposeDetails="" IsValueSet="True" IsHidden="False" IsConfig="False" DisplayValue="1">1</ProcessingNodeParameter>
				<ProcessingNodeParameter Name="ModificationsText" FriendlyName="Modifications" Category="4. Static and Dynamic Modifications" IsAdvanced="False" IntendedPurpose="UserDefined" PurposeDetails="" IsValueSet="True" IsHidden="False" IsConfig="False" DisplayValue="Oxidation / +15.994915 @ M | common2; Carbamidomethyl / +57.021464 @ C | fixed; GlcNAc502 / +502.2023412152 @ S, T | common2; Acetyl / +42.010565 @ Protein NTerm | rare1; % Custom modification text below">Oxidation / +15.994915 @ M | common2; Carbamidomethyl / +57.021464 @ C | fixed; GlcNAc502 / +502.2023412152 @ S, T | common2; Acetyl / +42.010565 @ Protein NTerm | rare1; % Custom modification text below</ProcessingNodeParameter>
				<ProcessingNodeParameter Name="NGlycan" FriendlyName="Predefined N-linked table" Category="5. Glycan Modifications" IsAdvanced="False" IntendedPurpose="Unknown" PurposeDetails="" IsValueSet="True" IsHidden="True" IsConfig="False" DisplayValue="None">None</ProcessingNodeParameter>
				<ProcessingNodeParameter Name="OGlycan" FriendlyName="Predefined O-linked table" Category="5. Glycan Modifications" IsAdvanced="False" IntendedPurpose="Unknown" PurposeDetails="" IsValueSet="True" IsHidden="True" IsConfig="False" DisplayValue="None">None</ProcessingNodeParameter>
				<ProcessingNodeParameter Name="MoreGlycanModifications" FriendlyName="Glycan modifications" Category="5. Glycan Modifications" IsAdvanced="False" IntendedPurpose="UserDefined" PurposeDetails="" IsValueSet="False" IsHidden="False" IsConfig="False" DisplayValue=""></ProcessingNodeParameter>
				<ProcessingNodeParameter Name="EnablePromoteScoreNglycan" FriendlyName="Show all N-glycopeptides" Category="5. Glycan Modifications" IsAdvanced="True" IntendedPurpose="Unknown" PurposeDetails="" IsValueSet="True" IsHidden="False" IsConfig="False" DisplayValue="False">False</ProcessingNodeParameter>
				<ProcessingNodeParameter Name="WildcardCheckbox" FriendlyName="Enable wildcard search" Category="6. Wildcard Search" IsAdvanced="False" IntendedPurpose="Unknown" PurposeDetails="" IsValueSet="True" IsHidden="False" IsConfig="False" DisplayValue="False">False</ProcessingNodeParameter>
				<ProcessingNodeParameter Name="WildcardMinMass" FriendlyName="Wildcard minimum mass" Category="6. Wildcard Search" IsAdvanced="False" IntendedPurpose="Unknown" PurposeDetails="" IsValueSet="True" IsHidden="False" IsConfig="False" DisplayValue="-40">-40</ProcessingNodeParameter>
				<ProcessingNodeParameter Name="WildcardMaxMass" FriendlyName="Wildcard maximum mass" Category="6. Wildcard Search" IsAdvanced="False" IntendedPurpose="Unknown" PurposeDetails="" IsValueSet="True" IsHidden="False" IsConfig="False" DisplayValue="100">100</ProcessingNodeParameter>
				<ProcessingNodeParameter Name="WildcardResidues" FriendlyName="Wildcard restrict to residues" Category="6. Wildcard Search" IsAdvanced="False" IntendedPurpose="Unknown" PurposeDetails="" IsValueSet="False" IsHidden="False" IsConfig="False" DisplayValue=""></ProcessingNodeParameter>
				<ProcessingNodeParameter Name="ByonicDirectory" FriendlyName="Byonic Directory" Category="1. Configuration" IsAdvanced="False" IntendedPurpose="Unknown" PurposeDetails="" IsValueSet="True" IsHidden="True" IsConfig="True" DisplayValue=""></ProcessingNodeParameter>
				<ProcessingNodeParameter Name="NumCharsToUseInResultFolderName" FriendlyName="Number of characters from .msf file name to use in Byonic result folder name" Category="1. Configuration" IsAdvanced="False" IntendedPurpose="Unknown" PurposeDetails="" IsValueSet="True" IsHidden="True" IsConfig="True" DisplayValue="12">12</ProcessingNodeParameter>
				<ProcessingNodeParameter Name="MulticoreOptions" FriendlyName="Multicore options" Category="2. Processing Options" IsAdvanced="False" IntendedPurpose="Unknown" PurposeDetails="" IsValueSet="True" IsHidden="True" IsConfig="True" DisplayValue="Normal">Normal</ProcessingNodeParameter>
				<ProcessingNodeParameter Name="NumberOfCoresToUseCustom" FriendlyName="Number of cores to use (custom)" Category="2. Processing Options" IsAdvanced="False" IntendedPurpose="Unknown" PurposeDetails="" IsValueSet="False" IsHidden="True" IsConfig="True" DisplayValue="0">0</ProcessingNodeParameter>
				<ProcessingNodeParameter Name="StrictConfidenceThreshold" FriendlyName="High confidence threshold" Category="3. Confidence Thresholds" IsAdvanced="False" IntendedPurpose="DefaultFDRCalculatorParameter" PurposeDetails="PeptideValidationPurpose/DefaultStrictScoreThreshold" IsValueSet="True" IsHidden="True" IsConfig="True" DisplayValue="2">2</ProcessingNodeParameter>
				<ProcessingNodeParameter Name="RelaxedConfidenceThreshold" FriendlyName="Medium confidence threshold" Category="3. Confidence Thresholds" IsAdvanced="False" IntendedPurpose="DefaultFDRCalculatorParameter" PurposeDetails="PeptideValidationPurpose/DefaultRelaxedScoreThreshold" IsValueSet="True" IsHidden="True" IsConfig="True" DisplayValue="1.3">1.3</ProcessingNodeParameter>
				<ProcessingNodeParameter Name="ApplyChargesIndex" FriendlyName="Apply charges" Category="7. Spectrum Input Options" IsAdvanced="True" IntendedPurpose="Unknown" PurposeDetails="" IsValueSet="True" IsHidden="False" IsConfig="False" DisplayValue="Apply to unassigned spectra">Apply to unassigned spectra</ProcessingNodeParameter>
				<ProcessingNodeParameter Name="ApplyChargesText" FriendlyName="Z values to apply" Category="7. Spectrum Input Options" IsAdvanced="True" IntendedPurpose="Unknown" PurposeDetails="" IsValueSet="False" IsHidden="False" IsConfig="False" DisplayValue=""></ProcessingNodeParameter>
				<ProcessingNodeParameter Name="SkipBadSpectra" FriendlyName="Skip bad spectra" Category="7. Spectrum Input Options" IsAdvanced="True" IntendedPurpose="Unknown" PurposeDetails="" IsValueSet="True" IsHidden="False" IsConfig="False" DisplayValue="True">True</ProcessingNodeParameter>
				<ProcessingNodeParameter Name="OffByOne" FriendlyName="Precursor isotope off by x" Category="7. Spectrum Input Options" IsAdvanced="True" IntendedPurpose="Unknown" PurposeDetails="" IsValueSet="True" IsHidden="False" IsConfig="False" DisplayValue="Too high or low (narrow)">Too high or low (narrow)</ProcessingNodeParameter>
				<ProcessingNodeParameter Name="PrecursorMassMax" FriendlyName="Maximum precursor mass" Category="7. Spectrum Input Options" IsAdvanced="True" IntendedPurpose="Unknown" PurposeDetails="" IsValueSet="True" IsHidden="False" IsConfig="False" DisplayValue="10000">10000</ProcessingNodeParameter>
				<ProcessingNodeParameter Name="PrecursorAssignments" FriendlyName="Precursor and charge assignments" Category="7. Spectrum Input Options" IsAdvanced="True" IntendedPurpose="Unknown" PurposeDetails="" IsValueSet="True" IsHidden="False" IsConfig="False" DisplayValue="Compute from MS1">Compute from MS1</ProcessingNodeParameter>
				<ProcessingNodeParameter Name="MaximumNumberOfPrecursors" FriendlyName="Maximum # of precursors per scan" Category="7. Spectrum Input Options" IsAdvanced="True" IntendedPurpose="Unknown" PurposeDetails="" IsValueSet="True" IsHidden="False" IsConfig="False" DisplayValue="2">2</ProcessingNodeParameter>
				<ProcessingNodeParameter Name="ProteinFDRPulldown" FriendlyName="Protein FDR" Category="8. Protein Output Options" IsAdvanced="True" IntendedPurpose="Unknown" PurposeDetails="" IsValueSet="True" IsHidden="False" IsConfig="False" DisplayValue="1% FDR (or 20 reverse counts)">1% FDR (or 20 reverse counts)</ProcessingNodeParameter>
				<ProcessingNodeParameter Name="FocusedDatabaseCheckbox" FriendlyName="Create focused database" Category="8. Protein Output Options" IsAdvanced="True" IntendedPurpose="Unknown" PurposeDetails="" IsValueSet="True" IsHidden="False" IsConfig="False" DisplayValue="False">False</ProcessingNodeParameter>
				<ProcessingNodeParameter Name="ExportMZIdentMLCheckbox" FriendlyName="Export mzIdentML" Category="8. Protein Output Options" IsAdvanced="True" IntendedPurpose="Unknown" PurposeDetails="" IsValueSet="True" IsHidden="False" IsConfig="False" DisplayValue="False">False</ProcessingNodeParameter>
				<ProcessingNodeParameter Name="CombyneAutoScore" FriendlyName="Automatic score cut" Category="9. Peptide Output Options" IsAdvanced="True" IntendedPurpose="Unknown" PurposeDetails="" IsValueSet="True" IsHidden="False" IsConfig="False" DisplayValue="True">True</ProcessingNodeParameter>
				<ProcessingNodeParameter Name="CombyneMinScore" FriendlyName="Manual score cut" Category="9. Peptide Output Options" IsAdvanced="True" IntendedPurpose="Unknown" PurposeDetails="" IsValueSet="True" IsHidden="False" IsConfig="False" DisplayValue="0">0</ProcessingNodeParameter>
				<ProcessingNodeParameter Name="FragmentMatchSettings" FriendlyName="" Category="Fragment Match Settings" IsAdvanced="False" IntendedPurpose="FragmentIonSeriesSettings" PurposeDetails="" IsValueSet="False" IsHidden="True" IsConfig="False" DisplayValue=""></ProcessingNodeParameter>
				<ProcessingNodeParameter Name="DynamicModification1" FriendlyName="1. Dynamic Modification" Category="Dynamic Modifications (more dummy parameters)" IsAdvanced="False" IntendedPurpose="DynamicModification" PurposeDetails="" IsValueSet="False" IsHidden="True" IsConfig="False" DisplayValue="None"></ProcessingNodeParameter>
				<ProcessingNodeParameter Name="DynamicModification2" FriendlyName="2. Dynamic Modification" Category="Dynamic Modifications (more dummy parameters)" IsAdvanced="False" IntendedPurpose="DynamicModification" PurposeDetails="" IsValueSet="False" IsHidden="True" IsConfig="False" DisplayValue="None"></ProcessingNodeParameter>
				<ProcessingNodeParameter Name="DynamicModification3" FriendlyName="3. Dynamic Modification" Category="Dynamic Modifications (more dummy parameters)" IsAdvanced="False" IntendedPurpose="DynamicModification" PurposeDetails="" IsValueSet="False" IsHidden="True" IsConfig="False" DisplayValue="None"></ProcessingNodeParameter>
				<ProcessingNodeParameter Name="DynamicModification4" FriendlyName="4. Dynamic Modification" Category="Dynamic Modifications (more dummy parameters)" IsAdvanced="False" IntendedPurpose="DynamicModification" PurposeDetails="" IsValueSet="False" IsHidden="True" IsConfig="False" DisplayValue="None"></ProcessingNodeParameter>
				<ProcessingNodeParameter Name="DynamicModification5" FriendlyName="5. Dynamic Modification" Category="Dynamic Modifications (more dummy parameters)" IsAdvanced="False" IntendedPurpose="DynamicModification" PurposeDetails="" IsValueSet="False" IsHidden="True" IsConfig="False" DisplayValue="None"></ProcessingNodeParameter>
				<ProcessingNodeParameter Name="DynamicModification6" FriendlyName="6. Dynamic Modification" Category="Dynamic Modifications (more dummy parameters)" IsAdvanced="False" IntendedPurpose="DynamicModification" PurposeDetails="" IsValueSet="False" IsHidden="True" IsConfig="False" DisplayValue="None"></ProcessingNodeParameter>
				<ProcessingNodeParameter Name="DynamicModification7" FriendlyName="7. Dynamic Modification" Category="Dynamic Modifications (more dummy parameters)" IsAdvanced="False" IntendedPurpose="DynamicModification" PurposeDetails="" IsValueSet="False" IsHidden="True" IsConfig="False" DisplayValue="None"></ProcessingNodeParameter>
				<ProcessingNodeParameter Name="DynamicModification8" FriendlyName="8. Dynamic Modification" Category="Dynamic Modifications (more dummy parameters)" IsAdvanced="False" IntendedPurpose="DynamicModification" PurposeDetails="" IsValueSet="False" IsHidden="True" IsConfig="False" DisplayValue="None"></ProcessingNodeParameter>
				<ProcessingNodeParameter Name="DynamicModification9" FriendlyName="9. Dynamic Modification" Category="Dynamic Modifications (more dummy parameters)" IsAdvanced="False" IntendedPurpose="DynamicModification" PurposeDetails="" IsValueSet="False" IsHidden="True" IsConfig="False" DisplayValue="None"></ProcessingNodeParameter>
				<ProcessingNodeParameter Name="DecoySearch" FriendlyName="Search Against Decoy Database" Category="Decoy Database Search" IsAdvanced="False" IntendedPurpose="PeptideValidation" PurposeDetails="PeptideValidationPurpose/PerformDecoySearch" IsValueSet="True" IsHidden="True" IsConfig="False" DisplayValue="True">True</ProcessingNodeParameter>
				<ProcessingNodeParameter Name="ConcatenatedFdrCalculation" FriendlyName="ConcatenatedFdrCalculation" Category="Decoy Database Search" IsAdvanced="False" IntendedPurpose="PeptideValidation" PurposeDetails="PeptideValidationPurpose/ConcatenatedCalculation" IsValueSet="True" IsHidden="True" IsConfig="False" DisplayValue="False">False</ProcessingNodeParameter>
			</ProcessingNodeParameters>
			<ProcessingNodePosition X="123.5" Y="350.564575195313" />
		</WorkflowNode>
		<WorkflowNode ProcessingNodeNumber="10" ProcessingNodeName="ScanEventFilterNode" FriendlyName="Scan Event Filter" Description="Filters the spectra based on the scan event information." MainVersion="1" MinorVersion="4" Guid="86e4d28f-9493-4cc4-921f-c352a99ebfd5" DisplayCategory="" Category="Spectrum Filters" ParentProcessingNodeNumber="1" Comment="" Publisher="Thermo Scientific" NodeState="Created">
			<ProcessingNodeInterfaces>
				<ProcessingNodeInterface Kind="Functional" Name="IProcessingNode" />
			</ProcessingNodeInterfaces>
			<ConnectionPoints>
				<ConnectionPoint Direction="Incoming" Multiplicity="Single" ConnectionRequirement="RequiredAtDesignTime" Mode="Manual" DisplayName="Spectrum Retrieval" ConnectionDataHandlingType="InMemory" ParentNodeConstraint="None">
					<DataContracts>
						<DataContract DataType="http://thermo.magellan.com/owl/DataTypes/MSnSpectra">
							<DataTypeAttributes />
						</DataContract>
					</DataContracts>
				</ConnectionPoint>
				<ConnectionPoint Direction="Outgoing" Multiplicity="Multiple" ConnectionRequirement="Optional" Mode="Manual" DisplayName="" ConnectionDataHandlingType="InMemory" ParentNodeConstraint="None">
					<DataContracts>
						<DataContract DataType="http://thermo.magellan.com/owl/DataTypes/MSnSpectra">
							<DataTypeAttributes>
								<DataTypeAttribute>http://thermo.magellan.com/owl/DataTypes/Filtered</DataTypeAttribute>
							</DataTypeAttributes>
						</DataContract>
					</DataContracts>
				</ConnectionPoint>
			</ConnectionPoints>
			<ProcessingNodeParameters>
				<ProcessingNodeParameter Name="MassAnalyzerFilter" FriendlyName="Mass Analyzer" Category="Filter Settings" IsAdvanced="False" IntendedPurpose="Unknown" PurposeDetails="" IsValueSet="False" IsHidden="False" IsConfig="False" DisplayValue="(Not specified)">(Not specified)</ProcessingNodeParameter>
				<ProcessingNodeParameter Name="MSOrderFilter" FriendlyName="MS Order" Category="Filter Settings" IsAdvanced="False" IntendedPurpose="Unknown" PurposeDetails="" IsValueSet="False" IsHidden="False" IsConfig="False" DisplayValue="(Not specified)">(Not specified)</ProcessingNodeParameter>
				<ProcessingNodeParameter Name="ActivationTypeFilter" FriendlyName="Activation Type" Category="Filter Settings" IsAdvanced="False" IntendedPurpose="Unknown" PurposeDetails="" IsValueSet="True" IsHidden="False" IsConfig="False" DisplayValue="Is EThcD">Is EThcD</ProcessingNodeParameter>
				<ProcessingNodeParameter Name="MinimumCollisionEnergy" FriendlyName="Min. Collision Energy" Category="Filter Settings" IsAdvanced="False" IntendedPurpose="Unknown" PurposeDetails="" IsValueSet="True" IsHidden="False" IsConfig="False" DisplayValue="0">0</ProcessingNodeParameter>
				<ProcessingNodeParameter Name="MaximumCollisionEnergy" FriendlyName="Max. Collision Energy" Category="Filter Settings" IsAdvanced="False" IntendedPurpose="Unknown" PurposeDetails="" IsValueSet="True" IsHidden="False" IsConfig="False" DisplayValue="1000">1000</ProcessingNodeParameter>
				<ProcessingNodeParameter Name="ScanTypeFilter" FriendlyName="Scan Type" Category="Filter Settings" IsAdvanced="False" IntendedPurpose="Unknown" PurposeDetails="" IsValueSet="False" IsHidden="False" IsConfig="False" DisplayValue="(Not specified)">(Not specified)</ProcessingNodeParameter>
				<ProcessingNodeParameter Name="PolarityFilter" FriendlyName="Polarity Mode" Category="Filter Settings" IsAdvanced="False" IntendedPurpose="Unknown" PurposeDetails="" IsValueSet="False" IsHidden="False" IsConfig="False" DisplayValue="(Not specified)">(Not specified)</ProcessingNodeParameter>
			</ProcessingNodeParameters>
			<ProcessingNodePosition X="583.052001953125" Y="252.04313659668" />
		</WorkflowNode>
		<WorkflowNode ProcessingNodeNumber="11" ProcessingNodeName="ByonicNode" FriendlyName="PMI-Byonic" Description="Perform a Byonic search." MainVersion="1" MinorVersion="0" Guid="a7db988d-5617-4e3f-9056-2bd241fe2452" DisplayCategory="" Category="Sequence Database Search" ParentProcessingNodeNumber="10" Comment="" Publisher="Protein Metrics Inc." NodeState="Created">
			<ProcessingNodeInterfaces>
				<ProcessingNodeInterface Kind="Functional" Name="IProcessingNode" />
				<ProcessingNodeInterface Kind="Functional" Name="IPeptideAssignerNode" />
			</ProcessingNodeInterfaces>
			<ConnectionPoints>
				<ConnectionPoint Direction="Incoming" Multiplicity="Single" ConnectionRequirement="RequiredAtDesignTime" Mode="Manual" DisplayName="Spectrum Retrieval" ConnectionDataHandlingType="InMemory" ParentNodeConstraint="None">
					<DataContracts>
						<DataContract DataType="http://thermo.magellan.com/owl/DataTypes/MSnSpectra">
							<DataTypeAttributes />
						</DataContract>
					</DataContracts>
				</ConnectionPoint>
				<ConnectionPoint Direction="Outgoing" Multiplicity="Multiple" ConnectionRequirement="Optional" Mode="Manual" DisplayName="PSM Validation" ConnectionDataHandlingType="FileBased" ParentNodeConstraint="None">
					<DataContracts>
						<DataContract DataType="http://thermo.magellan.com/owl/DataTypes/Psms">
							<DataTypeAttributes>
								<DataTypeAttribute>http://thermo.magellan.com/owl/DataTypes/ScoredWithNativeScore</DataTypeAttribute>
								<DataTypeAttribute>http://thermo.magellan.com/owl/DataTypes/Validated</DataTypeAttribute>
								<DataTypeAttribute>http://thermo.magellan.com/owl/DataTypes/WithDecoys</DataTypeAttribute>
							</DataTypeAttributes>
						</DataContract>
						<DataContract DataType="http://thermo.magellan.com/owl/DataTypes/Proteins">
							<DataTypeAttributes />
						</DataContract>
					</DataContracts>
				</ConnectionPoint>
			</ConnectionPoints>
			<ProcessingNodeParameters>
				<ProcessingNodeParameter Name="Help" FriendlyName="Help" Category="0. Help" IsAdvanced="False" IntendedPurpose="UserDefined" PurposeDetails="" IsValueSet="False" IsHidden="False" IsConfig="False" DisplayValue=""></ProcessingNodeParameter>
				<ProcessingNodeParameter Name="FastaDatabase" FriendlyName="Protein database" Category="1. Protein Database" IsAdvanced="False" IntendedPurpose="SequenceDatabase" PurposeDetails="" IsValueSet="True" IsHidden="False" IsConfig="False" DisplayValue="20A25_Uniprot_Human.fasta">20A25_Uniprot_Human.fasta</ProcessingNodeParameter>
				<ProcessingNodeParameter Name="AddDecoys" FriendlyName="Add decoys" Category="1. Protein Database" IsAdvanced="False" IntendedPurpose="Unknown" PurposeDetails="" IsValueSet="True" IsHidden="False" IsConfig="False" DisplayValue="True">True</ProcessingNodeParameter>
				<ProcessingNodeParameter Name="AddContaminants" FriendlyName="Add common contaminants" Category="1. Protein Database" IsAdvanced="False" IntendedPurpose="Unknown" PurposeDetails="" IsValueSet="True" IsHidden="False" IsConfig="False" DisplayValue="True">True</ProcessingNodeParameter>
				<ProcessingNodeParameter Name="Enzyme" FriendlyName="Enzyme name" Category="2. Sample Digestion" IsAdvanced="False" IntendedPurpose="CleavageReagent" PurposeDetails="" IsValueSet="True" IsHidden="False" IsConfig="False" DisplayValue="Trypsin (Full)">&lt;Enzyme Version=&quot;1&quot; Name=&quot;Trypsin&quot; CleavageSites=&quot;KR&quot; CleavageInhibitors=&quot;P&quot; Offset=&quot;1&quot; CleavageSpecificity=&quot;SpecificAtBothEnds&quot; /&gt;</ProcessingNodeParameter>
				<ProcessingNodeParameter Name="MaximumMissedCleavages" FriendlyName="Max missed cleavages" Category="2. Sample Digestion" IsAdvanced="False" IntendedPurpose="Unknown" PurposeDetails="" IsValueSet="True" IsHidden="False" IsConfig="False" DisplayValue="3">3</ProcessingNodeParameter>
				<ProcessingNodeParameter Name="PrecursorMassTolerance" FriendlyName="Precursor mass tolerance" Category="3. Instrument Parameters" IsAdvanced="False" IntendedPurpose="PrecursorMassTolerance" PurposeDetails="" IsValueSet="True" IsHidden="False" IsConfig="False" DisplayValue="5 ppm">5 ppm</ProcessingNodeParameter>
				<ProcessingNodeParameter Name="MachineType" FriendlyName="Fragmentation type" Category="3. Instrument Parameters" IsAdvanced="False" IntendedPurpose="Unknown" PurposeDetails="" IsValueSet="True" IsHidden="False" IsConfig="False" DisplayValue="EThcD">EThcD</ProcessingNodeParameter>
				<ProcessingNodeParameter Name="FragmentMassTolerance" FriendlyName="Fragment mass tolerance" Category="3. Instrument Parameters" IsAdvanced="False" IntendedPurpose="FragmentMassTolerance" PurposeDetails="" IsValueSet="True" IsHidden="False" IsConfig="False" DisplayValue="10 ppm">10 ppm</ProcessingNodeParameter>
				<ProcessingNodeParameter Name="FragmentMassTolerance2" FriendlyName="Fragment mass tolerance (2nd), if applicable" Category="3. Instrument Parameters" IsAdvanced="False" IntendedPurpose="Unknown" PurposeDetails="" IsValueSet="True" IsHidden="False" IsConfig="False" DisplayValue="20 ppm">20 ppm</ProcessingNodeParameter>
				<ProcessingNodeParameter Name="DoNotEdit" FriendlyName="Do NOT edit this parameter" Category="3. Instrument Parameters" IsAdvanced="False" IntendedPurpose="Unknown" PurposeDetails="" IsValueSet="True" IsHidden="False" IsConfig="False" DisplayValue="No recalibration available">No recalibration available</ProcessingNodeParameter>
				<ProcessingNodeParameter Name="RecalOption" FriendlyName="Recalibration (from Preview)" Category="3. Instrument Parameters" IsAdvanced="False" IntendedPurpose="Unknown" PurposeDetails="" IsValueSet="True" IsHidden="False" IsConfig="False" DisplayValue="None">None</ProcessingNodeParameter>
				<ProcessingNodeParameter Name="RecalCoeffs" FriendlyName="Do NOT edit this parameter - Recalibration coefficients" Category="3. Instrument Parameters" IsAdvanced="True" IntendedPurpose="Unknown" PurposeDetails="" IsValueSet="False" IsHidden="False" IsConfig="False" DisplayValue=""></ProcessingNodeParameter>
				<ProcessingNodeParameter Name="CommonMax" FriendlyName="Total common modification max" Category="4. Static and Dynamic Modifications" IsAdvanced="False" IntendedPurpose="Unknown" PurposeDetails="" IsValueSet="True" IsHidden="False" IsConfig="False" DisplayValue="5">5</ProcessingNodeParameter>
				<ProcessingNodeParameter Name="RareMax" FriendlyName="Total rare modification max" Category="4. Static and Dynamic Modifications" IsAdvanced="False" IntendedPurpose="Unknown" PurposeDetails="" IsValueSet="True" IsHidden="False" IsConfig="False" DisplayValue="1">1</ProcessingNodeParameter>
				<ProcessingNodeParameter Name="ModificationsText" FriendlyName="Modifications" Category="4. Static and Dynamic Modifications" IsAdvanced="False" IntendedPurpose="UserDefined" PurposeDetails="" IsValueSet="True" IsHidden="False" IsConfig="False" DisplayValue="Oxidation / +15.994915 @ M | common2; Carbamidomethyl / +57.021464 @ C | fixed; GlcNAc502 / +502.2023412152 @ S, T | common2; Acetyl / +42.010565 @ Protein NTerm | rare1; % Custom modification text below">Oxidation / +15.994915 @ M | common2; Carbamidomethyl / +57.021464 @ C | fixed; GlcNAc502 / +502.2023412152 @ S, T | common2; Acetyl / +42.010565 @ Protein NTerm | rare1; % Custom modification text below</ProcessingNodeParameter>
				<ProcessingNodeParameter Name="NGlycan" FriendlyName="Predefined N-linked table" Category="5. Glycan Modifications" IsAdvanced="False" IntendedPurpose="Unknown" PurposeDetails="" IsValueSet="True" IsHidden="True" IsConfig="False" DisplayValue="None">None</ProcessingNodeParameter>
				<ProcessingNodeParameter Name="OGlycan" FriendlyName="Predefined O-linked table" Category="5. Glycan Modifications" IsAdvanced="False" IntendedPurpose="Unknown" PurposeDetails="" IsValueSet="True" IsHidden="True" IsConfig="False" DisplayValue="None">None</ProcessingNodeParameter>
				<ProcessingNodeParameter Name="MoreGlycanModifications" FriendlyName="Glycan modifications" Category="5. Glycan Modifications" IsAdvanced="False" IntendedPurpose="UserDefined" PurposeDetails="" IsValueSet="False" IsHidden="False" IsConfig="False" DisplayValue=""></ProcessingNodeParameter>
				<ProcessingNodeParameter Name="EnablePromoteScoreNglycan" FriendlyName="Show all N-glycopeptides" Category="5. Glycan Modifications" IsAdvanced="True" IntendedPurpose="Unknown" PurposeDetails="" IsValueSet="True" IsHidden="False" IsConfig="False" DisplayValue="False">False</ProcessingNodeParameter>
				<ProcessingNodeParameter Name="WildcardCheckbox" FriendlyName="Enable wildcard search" Category="6. Wildcard Search" IsAdvanced="False" IntendedPurpose="Unknown" PurposeDetails="" IsValueSet="True" IsHidden="False" IsConfig="False" DisplayValue="False">False</ProcessingNodeParameter>
				<ProcessingNodeParameter Name="WildcardMinMass" FriendlyName="Wildcard minimum mass" Category="6. Wildcard Search" IsAdvanced="False" IntendedPurpose="Unknown" PurposeDetails="" IsValueSet="True" IsHidden="False" IsConfig="False" DisplayValue="-40">-40</ProcessingNodeParameter>
				<ProcessingNodeParameter Name="WildcardMaxMass" FriendlyName="Wildcard maximum mass" Category="6. Wildcard Search" IsAdvanced="False" IntendedPurpose="Unknown" PurposeDetails="" IsValueSet="True" IsHidden="False" IsConfig="False" DisplayValue="100">100</ProcessingNodeParameter>
				<ProcessingNodeParameter Name="WildcardResidues" FriendlyName="Wildcard restrict to residues" Category="6. Wildcard Search" IsAdvanced="False" IntendedPurpose="Unknown" PurposeDetails="" IsValueSet="False" IsHidden="False" IsConfig="False" DisplayValue=""></ProcessingNodeParameter>
				<ProcessingNodeParameter Name="ByonicDirectory" FriendlyName="Byonic Directory" Category="1. Configuration" IsAdvanced="False" IntendedPurpose="Unknown" PurposeDetails="" IsValueSet="True" IsHidden="True" IsConfig="True" DisplayValue=""></ProcessingNodeParameter>
				<ProcessingNodeParameter Name="NumCharsToUseInResultFolderName" FriendlyName="Number of characters from .msf file name to use in Byonic result folder name" Category="1. Configuration" IsAdvanced="False" IntendedPurpose="Unknown" PurposeDetails="" IsValueSet="True" IsHidden="True" IsConfig="True" DisplayValue="12">12</ProcessingNodeParameter>
				<ProcessingNodeParameter Name="MulticoreOptions" FriendlyName="Multicore options" Category="2. Processing Options" IsAdvanced="False" IntendedPurpose="Unknown" PurposeDetails="" IsValueSet="True" IsHidden="True" IsConfig="True" DisplayValue="Normal">Normal</ProcessingNodeParameter>
				<ProcessingNodeParameter Name="NumberOfCoresToUseCustom" FriendlyName="Number of cores to use (custom)" Category="2. Processing Options" IsAdvanced="False" IntendedPurpose="Unknown" PurposeDetails="" IsValueSet="False" IsHidden="True" IsConfig="True" DisplayValue="0">0</ProcessingNodeParameter>
				<ProcessingNodeParameter Name="StrictConfidenceThreshold" FriendlyName="High confidence threshold" Category="3. Confidence Thresholds" IsAdvanced="False" IntendedPurpose="DefaultFDRCalculatorParameter" PurposeDetails="PeptideValidationPurpose/DefaultStrictScoreThreshold" IsValueSet="True" IsHidden="True" IsConfig="True" DisplayValue="2">2</ProcessingNodeParameter>
				<ProcessingNodeParameter Name="RelaxedConfidenceThreshold" FriendlyName="Medium confidence threshold" Category="3. Confidence Thresholds" IsAdvanced="False" IntendedPurpose="DefaultFDRCalculatorParameter" PurposeDetails="PeptideValidationPurpose/DefaultRelaxedScoreThreshold" IsValueSet="True" IsHidden="True" IsConfig="True" DisplayValue="1.3">1.3</ProcessingNodeParameter>
				<ProcessingNodeParameter Name="ApplyChargesIndex" FriendlyName="Apply charges" Category="7. Spectrum Input Options" IsAdvanced="True" IntendedPurpose="Unknown" PurposeDetails="" IsValueSet="True" IsHidden="False" IsConfig="False" DisplayValue="Apply to unassigned spectra">Apply to unassigned spectra</ProcessingNodeParameter>
				<ProcessingNodeParameter Name="ApplyChargesText" FriendlyName="Z values to apply" Category="7. Spectrum Input Options" IsAdvanced="True" IntendedPurpose="Unknown" PurposeDetails="" IsValueSet="False" IsHidden="False" IsConfig="False" DisplayValue=""></ProcessingNodeParameter>
				<ProcessingNodeParameter Name="SkipBadSpectra" FriendlyName="Skip bad spectra" Category="7. Spectrum Input Options" IsAdvanced="True" IntendedPurpose="Unknown" PurposeDetails="" IsValueSet="True" IsHidden="False" IsConfig="False" DisplayValue="True">True</ProcessingNodeParameter>
				<ProcessingNodeParameter Name="OffByOne" FriendlyName="Precursor isotope off by x" Category="7. Spectrum Input Options" IsAdvanced="True" IntendedPurpose="Unknown" PurposeDetails="" IsValueSet="True" IsHidden="False" IsConfig="False" DisplayValue="Too high or low (narrow)">Too high or low (narrow)</ProcessingNodeParameter>
				<ProcessingNodeParameter Name="PrecursorMassMax" FriendlyName="Maximum precursor mass" Category="7. Spectrum Input Options" IsAdvanced="True" IntendedPurpose="Unknown" PurposeDetails="" IsValueSet="True" IsHidden="False" IsConfig="False" DisplayValue="10000">10000</ProcessingNodeParameter>
				<ProcessingNodeParameter Name="PrecursorAssignments" FriendlyName="Precursor and charge assignments" Category="7. Spectrum Input Options" IsAdvanced="True" IntendedPurpose="Unknown" PurposeDetails="" IsValueSet="True" IsHidden="False" IsConfig="False" DisplayValue="Compute from MS1">Compute from MS1</ProcessingNodeParameter>
				<ProcessingNodeParameter Name="MaximumNumberOfPrecursors" FriendlyName="Maximum # of precursors per scan" Category="7. Spectrum Input Options" IsAdvanced="True" IntendedPurpose="Unknown" PurposeDetails="" IsValueSet="True" IsHidden="False" IsConfig="False" DisplayValue="2">2</ProcessingNodeParameter>
				<ProcessingNodeParameter Name="ProteinFDRPulldown" FriendlyName="Protein FDR" Category="8. Protein Output Options" IsAdvanced="True" IntendedPurpose="Unknown" PurposeDetails="" IsValueSet="True" IsHidden="False" IsConfig="False" DisplayValue="1% FDR (or 20 reverse counts)">1% FDR (or 20 reverse counts)</ProcessingNodeParameter>
				<ProcessingNodeParameter Name="FocusedDatabaseCheckbox" FriendlyName="Create focused database" Category="8. Protein Output Options" IsAdvanced="True" IntendedPurpose="Unknown" PurposeDetails="" IsValueSet="True" IsHidden="False" IsConfig="False" DisplayValue="False">False</ProcessingNodeParameter>
				<ProcessingNodeParameter Name="ExportMZIdentMLCheckbox" FriendlyName="Export mzIdentML" Category="8. Protein Output Options" IsAdvanced="True" IntendedPurpose="Unknown" PurposeDetails="" IsValueSet="True" IsHidden="False" IsConfig="False" DisplayValue="False">False</ProcessingNodeParameter>
				<ProcessingNodeParameter Name="CombyneAutoScore" FriendlyName="Automatic score cut" Category="9. Peptide Output Options" IsAdvanced="True" IntendedPurpose="Unknown" PurposeDetails="" IsValueSet="True" IsHidden="False" IsConfig="False" DisplayValue="True">True</ProcessingNodeParameter>
				<ProcessingNodeParameter Name="CombyneMinScore" FriendlyName="Manual score cut" Category="9. Peptide Output Options" IsAdvanced="True" IntendedPurpose="Unknown" PurposeDetails="" IsValueSet="True" IsHidden="False" IsConfig="False" DisplayValue="0">0</ProcessingNodeParameter>
				<ProcessingNodeParameter Name="FragmentMatchSettings" FriendlyName="" Category="Fragment Match Settings" IsAdvanced="False" IntendedPurpose="FragmentIonSeriesSettings" PurposeDetails="" IsValueSet="False" IsHidden="True" IsConfig="False" DisplayValue=""></ProcessingNodeParameter>
				<ProcessingNodeParameter Name="DynamicModification1" FriendlyName="1. Dynamic Modification" Category="Dynamic Modifications (more dummy parameters)" IsAdvanced="False" IntendedPurpose="DynamicModification" PurposeDetails="" IsValueSet="False" IsHidden="True" IsConfig="False" DisplayValue="None"></ProcessingNodeParameter>
				<ProcessingNodeParameter Name="DynamicModification2" FriendlyName="2. Dynamic Modification" Category="Dynamic Modifications (more dummy parameters)" IsAdvanced="False" IntendedPurpose="DynamicModification" PurposeDetails="" IsValueSet="False" IsHidden="True" IsConfig="False" DisplayValue="None"></ProcessingNodeParameter>
				<ProcessingNodeParameter Name="DynamicModification3" FriendlyName="3. Dynamic Modification" Category="Dynamic Modifications (more dummy parameters)" IsAdvanced="False" IntendedPurpose="DynamicModification" PurposeDetails="" IsValueSet="False" IsHidden="True" IsConfig="False" DisplayValue="None"></ProcessingNodeParameter>
				<ProcessingNodeParameter Name="DynamicModification4" FriendlyName="4. Dynamic Modification" Category="Dynamic Modifications (more dummy parameters)" IsAdvanced="False" IntendedPurpose="DynamicModification" PurposeDetails="" IsValueSet="False" IsHidden="True" IsConfig="False" DisplayValue="None"></ProcessingNodeParameter>
				<ProcessingNodeParameter Name="DynamicModification5" FriendlyName="5. Dynamic Modification" Category="Dynamic Modifications (more dummy parameters)" IsAdvanced="False" IntendedPurpose="DynamicModification" PurposeDetails="" IsValueSet="False" IsHidden="True" IsConfig="False" DisplayValue="None"></ProcessingNodeParameter>
				<ProcessingNodeParameter Name="DynamicModification6" FriendlyName="6. Dynamic Modification" Category="Dynamic Modifications (more dummy parameters)" IsAdvanced="False" IntendedPurpose="DynamicModification" PurposeDetails="" IsValueSet="False" IsHidden="True" IsConfig="False" DisplayValue="None"></ProcessingNodeParameter>
				<ProcessingNodeParameter Name="DynamicModification7" FriendlyName="7. Dynamic Modification" Category="Dynamic Modifications (more dummy parameters)" IsAdvanced="False" IntendedPurpose="DynamicModification" PurposeDetails="" IsValueSet="False" IsHidden="True" IsConfig="False" DisplayValue="None"></ProcessingNodeParameter>
				<ProcessingNodeParameter Name="DynamicModification8" FriendlyName="8. Dynamic Modification" Category="Dynamic Modifications (more dummy parameters)" IsAdvanced="False" IntendedPurpose="DynamicModification" PurposeDetails="" IsValueSet="False" IsHidden="True" IsConfig="False" DisplayValue="None"></ProcessingNodeParameter>
				<ProcessingNodeParameter Name="DynamicModification9" FriendlyName="9. Dynamic Modification" Category="Dynamic Modifications (more dummy parameters)" IsAdvanced="False" IntendedPurpose="DynamicModification" PurposeDetails="" IsValueSet="False" IsHidden="True" IsConfig="False" DisplayValue="None"></ProcessingNodeParameter>
				<ProcessingNodeParameter Name="DecoySearch" FriendlyName="Search Against Decoy Database" Category="Decoy Database Search" IsAdvanced="False" IntendedPurpose="PeptideValidation" PurposeDetails="PeptideValidationPurpose/PerformDecoySearch" IsValueSet="True" IsHidden="True" IsConfig="False" DisplayValue="True">True</ProcessingNodeParameter>
				<ProcessingNodeParameter Name="ConcatenatedFdrCalculation" FriendlyName="ConcatenatedFdrCalculation" Category="Decoy Database Search" IsAdvanced="False" IntendedPurpose="PeptideValidation" PurposeDetails="PeptideValidationPurpose/ConcatenatedCalculation" IsValueSet="True" IsHidden="True" IsConfig="False" DisplayValue="False">False</ProcessingNodeParameter>
			</ProcessingNodeParameters>
			<ProcessingNodePosition X="583.052001953125" Y="350.564575195313" />
		</WorkflowNode>
	</WorkflowTree>
</Workflow>
```
