## Supplementary material for "Functional glycoproteomics by integrated network assembly and partitioning": 20B5_ProcessingWorkflow_Dimethyl_Interactomics_IT_Percolator_2Nodes.pdProcessingWF

```
<?xml version="1.0" encoding="utf-8" standalone="yes"?>
<Workflow Name="20B5_ProcessingWorkflow_Dimethyl_Interactomics_IT_Percolator_2Nodes" Description="Adapted from common Byonic wokflow (see below). Specify FASTA database in the Byonic nodes. PSM validation by Percolator. Minora Feature Detector setting left as default. Byonic settings for HCD in the iontrap (Fusion) and dimethyl labeling. From common workflow:&#xA;--Note that this template sets some node parameters that are optimized for Byonic and differ from the Proteome Discoverer default values:&#xA; (1) In the “Spectrum Selector” node, the “Max. Precursor Mass” is set to 0 Da, which means no limit – any precursor mass is allowed. This setting is critical when analyzing topdown data and can be important when analyzing glycopeptide data.&#xA; (2) Also in the “Spectrum Selector” node, the “MS Order” scan event filter is set to “Any.” This allows MS1 spectra to pass through into the Byonic node. Unlike most other database search nodes, Byonic can re-analyze the MS1 for precursor charge and m/z. This is particularly important for topdown.&#xA;" CreationDate="1/1/0001 12:00:00 AM" CreatedFromUser="pelab" WaitForEarlierJobs="False" ContinueJob="False" Version="10" WorkflowType="Processing" TemplateName="20B5_ProcessingWorkflow_Dimethyl_Interactomics_IT_Percolator_2Nodes">
	<WorkflowTree>
		<WorkflowNode ProcessingNodeNumber="0" ProcessingNodeName="SpectrumFilesNode" FriendlyName="Spectrum Files" Description="Selects the spectrum file(s) to be processed." MainVersion="1" MinorVersion="4" Guid="848160ba-2f76-46ca-a281-f7bf66990a5b" DisplayCategory="" Category="Data Input" ParentProcessingNodeNumber="-1" Comment="" Publisher="Thermo Scientific" NodeState="Created">
			<ProcessingNodeInterfaces>
				<ProcessingNodeInterface Kind="Functional" Name="IProcessingNode" />
				<ProcessingNodeInterface Kind="Functional" Name="IStartProcessing" />
			</ProcessingNodeInterfaces>
			<ConnectionPoints>
				<ConnectionPoint Direction="Outgoing" Multiplicity="Multiple" ConnectionRequirement="Optional" Mode="Manual" DisplayName="" ConnectionDataHandlingType="InMemoryAndFileBased" ParentNodeConstraint="None">
					<DataContracts>
						<DataContract DataType="http://thermo.magellan.com/owl/DataTypes/SpectrumFiles">
							<DataTypeAttributes />
						</DataContract>
					</DataContracts>
				</ConnectionPoint>
			</ConnectionPoints>
			<ProcessingNodeParameters>
				<ProcessingNodeParameter Name="SpectrumFileNames" FriendlyName="File Name(s)" Category="Input Data" IsAdvanced="False" IntendedPurpose="SpectrumContainer" PurposeDetails="" IsValueSet="False" IsHidden="True" IsConfig="False" DisplayValue=""></ProcessingNodeParameter>
			</ProcessingNodeParameters>
			<ProcessingNodePosition X="123.5" Y="55" />
		</WorkflowNode>
		<WorkflowNode ProcessingNodeNumber="1" ProcessingNodeName="SpectrumSelectorNode" FriendlyName="Spectrum Selector" Description="Selects and retrieves the spectra for further processing." MainVersion="1" MinorVersion="27" Guid="238d2f70-3dd9-4e2b-a77d-f24933797cf6" DisplayCategory="" Category="Spectrum Retrieval" ParentProcessingNodeNumber="0" Comment="" Publisher="Thermo Scientific" NodeState="Created">
			<ProcessingNodeInterfaces>
				<ProcessingNodeInterface Kind="Functional" Name="IProcessingNode" />
			</ProcessingNodeInterfaces>
			<ConnectionPoints>
				<ConnectionPoint Direction="Incoming" Multiplicity="Multiple" ConnectionRequirement="RequiredAtDesignTime" Mode="AutomaticToAllPossibleParents" DisplayName="Data Input" ConnectionDataHandlingType="InMemory" ParentNodeConstraint="None">
					<DataContracts>
						<DataContract DataType="http://thermo.magellan.com/owl/DataTypes/SpectrumFiles">
							<DataTypeAttributes />
						</DataContract>
					</DataContracts>
				</ConnectionPoint>
				<ConnectionPoint Direction="Outgoing" Multiplicity="Multiple" ConnectionRequirement="Optional" Mode="Manual" DisplayName="" ConnectionDataHandlingType="InMemory" ParentNodeConstraint="None">
					<DataContracts>
						<DataContract DataType="http://thermo.magellan.com/owl/DataTypes/MSnSpectra">
							<DataTypeAttributes>
								<DataTypeAttribute>http://thermo.magellan.com/owl/DataTypes/CentroidData</DataTypeAttribute>
								<DataTypeAttribute>http://thermo.magellan.com/owl/DataTypes/ProfileData</DataTypeAttribute>
							</DataTypeAttributes>
						</DataContract>
					</DataContracts>
				</ConnectionPoint>
			</ConnectionPoints>
			<ProcessingNodeParameters>
				<ProcessingNodeParameter Name="PrecursorSelectionStrategy" FriendlyName="Precursor Selection" Category="1. General Settings" IsAdvanced="False" IntendedPurpose="PrecursorSelectionStrategy" PurposeDetails="" IsValueSet="True" IsHidden="False" IsConfig="False" DisplayValue="Use MS1 Precursor">Use MS1 Precursor</ProcessingNodeParameter>
				<ProcessingNodeParameter Name="SelectedPeakPickingAlgorithm" FriendlyName="Peak Picking Algorithm" Category="1. General Settings" IsAdvanced="False" IntendedPurpose="Unknown" PurposeDetails="" IsValueSet="True" IsHidden="True" IsConfig="False" DisplayValue="PD">PD</ProcessingNodeParameter>
				<ProcessingNodeParameter Name="UseCaching" FriendlyName="Use Caching" Category="1. General Settings" IsAdvanced="False" IntendedPurpose="Unknown" PurposeDetails="" IsValueSet="True" IsHidden="True" IsConfig="False" DisplayValue="True">True</ProcessingNodeParameter>
				<ProcessingNodeParameter Name="UseIsotopePatternInPrecursorPeakReevaluation" FriendlyName="Use Isotope Pattern in Precursor Reevaluation" Category="1. General Settings" IsAdvanced="True" IntendedPurpose="Unknown" PurposeDetails="" IsValueSet="True" IsHidden="False" IsConfig="False" DisplayValue="True">True</ProcessingNodeParameter>
				<ProcessingNodeParameter Name="ProvideProfilePoints" FriendlyName="Provide Profile Spectra" Category="1. General Settings" IsAdvanced="False" IntendedPurpose="Unknown" PurposeDetails="" IsValueSet="True" IsHidden="False" IsConfig="False" DisplayValue="Automatic">Automatic</ProcessingNodeParameter>
				<ProcessingNodeParameter Name="StoreChromatograms" FriendlyName="Store Chromatograms" Category="1. General Settings" IsAdvanced="True" IntendedPurpose="Unknown" PurposeDetails="" IsValueSet="True" IsHidden="True" IsConfig="False" DisplayValue="True">True</ProcessingNodeParameter>
				<ProcessingNodeParameter Name="SimulationAlgorithm" FriendlyName="Simulation Algorithm" Category="1. General Settings" IsAdvanced="True" IntendedPurpose="Unknown" PurposeDetails="" IsValueSet="True" IsHidden="True" IsConfig="False" DisplayValue="Averagine">Averagine</ProcessingNodeParameter>
				<ProcessingNodeParameter Name="UsePatternCache" FriendlyName="Use Pattern Cache" Category="1. General Settings" IsAdvanced="False" IntendedPurpose="Unknown" PurposeDetails="" IsValueSet="True" IsHidden="True" IsConfig="False" DisplayValue="True">True</ProcessingNodeParameter>
				<ProcessingNodeParameter Name="LowerRetentionTimeLimit" FriendlyName="Lower RT Limit" Category="2. Spectrum Properties Filter" IsAdvanced="False" IntendedPurpose="LowestRetentionTimeToProcess" PurposeDetails="" IsValueSet="True" IsHidden="False" IsConfig="False" DisplayValue="0">0</ProcessingNodeParameter>
				<ProcessingNodeParameter Name="UpperRetentionTimeLimit" FriendlyName="Upper RT Limit" Category="2. Spectrum Properties Filter" IsAdvanced="False" IntendedPurpose="HighestRetentionTimeToProcess" PurposeDetails="" IsValueSet="True" IsHidden="False" IsConfig="False" DisplayValue="0">0</ProcessingNodeParameter>
				<ProcessingNodeParameter Name="FirstScan" FriendlyName="First Scan" Category="2. Spectrum Properties Filter" IsAdvanced="False" IntendedPurpose="FirstScanToProcess" PurposeDetails="" IsValueSet="True" IsHidden="False" IsConfig="False" DisplayValue="0">0</ProcessingNodeParameter>
				<ProcessingNodeParameter Name="LastScan" FriendlyName="Last Scan" Category="2. Spectrum Properties Filter" IsAdvanced="False" IntendedPurpose="LastScanToProcess" PurposeDetails="" IsValueSet="True" IsHidden="False" IsConfig="False" DisplayValue="0">0</ProcessingNodeParameter>
				<ProcessingNodeParameter Name="RemoveSpecifiedScans" FriendlyName="Ignore Specified Scans" Category="2. Spectrum Properties Filter" IsAdvanced="False" IntendedPurpose="Unknown" PurposeDetails="" IsValueSet="False" IsHidden="False" IsConfig="False" DisplayValue=""></ProcessingNodeParameter>
				<ProcessingNodeParameter Name="LowestChargeState" FriendlyName="Lowest Charge State" Category="2. Spectrum Properties Filter" IsAdvanced="False" IntendedPurpose="Unknown" PurposeDetails="" IsValueSet="True" IsHidden="False" IsConfig="False" DisplayValue="0">0</ProcessingNodeParameter>
				<ProcessingNodeParameter Name="HighestChargeState" FriendlyName="Highest Charge State" Category="2. Spectrum Properties Filter" IsAdvanced="False" IntendedPurpose="Unknown" PurposeDetails="" IsValueSet="True" IsHidden="False" IsConfig="False" DisplayValue="0">0</ProcessingNodeParameter>
				<ProcessingNodeParameter Name="MinimumPrecursorMass" FriendlyName="Min. Precursor Mass" Category="2. Spectrum Properties Filter" IsAdvanced="False" IntendedPurpose="MinimumPrecursorMassToProcess" PurposeDetails="" IsValueSet="True" IsHidden="False" IsConfig="False" DisplayValue="0 Da">0 Da</ProcessingNodeParameter>
				<ProcessingNodeParameter Name="MaximumPrecursorMass" FriendlyName="Max. Precursor Mass" Category="2. Spectrum Properties Filter" IsAdvanced="False" IntendedPurpose="MaximumPrecursorMassToProcess" PurposeDetails="" IsValueSet="True" IsHidden="False" IsConfig="False" DisplayValue="0 Da">0 Da</ProcessingNodeParameter>
				<ProcessingNodeParameter Name="TotalIntensityThreshold" FriendlyName="Total Intensity Threshold" Category="2. Spectrum Properties Filter" IsAdvanced="False" IntendedPurpose="Unknown" PurposeDetails="" IsValueSet="True" IsHidden="False" IsConfig="False" DisplayValue="0">0</ProcessingNodeParameter>
				<ProcessingNodeParameter Name="MinimumPeakCount" FriendlyName="Minimum Peak Count" Category="2. Spectrum Properties Filter" IsAdvanced="False" IntendedPurpose="Unknown" PurposeDetails="" IsValueSet="True" IsHidden="False" IsConfig="False" DisplayValue="1">1</ProcessingNodeParameter>
				<ProcessingNodeParameter Name="MassAnalyzerFilter" FriendlyName="Mass Analyzer" Category="3. Scan Event Filters" IsAdvanced="False" IntendedPurpose="Unknown" PurposeDetails="" IsValueSet="False" IsHidden="False" IsConfig="False" DisplayValue="(Not specified)">(Not specified)</ProcessingNodeParameter>
				<ProcessingNodeParameter Name="MSOrderFilter" FriendlyName="MS Order" Category="3. Scan Event Filters" IsAdvanced="False" IntendedPurpose="Unknown" PurposeDetails="" IsValueSet="True" IsHidden="False" IsConfig="False" DisplayValue="Any">Any</ProcessingNodeParameter>
				<ProcessingNodeParameter Name="ActivationTypeFilter" FriendlyName="Activation Type" Category="3. Scan Event Filters" IsAdvanced="False" IntendedPurpose="Unknown" PurposeDetails="" IsValueSet="False" IsHidden="False" IsConfig="False" DisplayValue="(Not specified)">(Not specified)</ProcessingNodeParameter>
				<ProcessingNodeParameter Name="MinimumCollisionEnergy" FriendlyName="Min. Collision Energy" Category="3. Scan Event Filters" IsAdvanced="False" IntendedPurpose="Unknown" PurposeDetails="" IsValueSet="True" IsHidden="False" IsConfig="False" DisplayValue="0">0</ProcessingNodeParameter>
				<ProcessingNodeParameter Name="MaximumCollisionEnergy" FriendlyName="Max. Collision Energy" Category="3. Scan Event Filters" IsAdvanced="False" IntendedPurpose="Unknown" PurposeDetails="" IsValueSet="True" IsHidden="False" IsConfig="False" DisplayValue="1000">1000</ProcessingNodeParameter>
				<ProcessingNodeParameter Name="ScanTypeFilter" FriendlyName="Scan Type" Category="3. Scan Event Filters" IsAdvanced="False" IntendedPurpose="Unknown" PurposeDetails="" IsValueSet="True" IsHidden="False" IsConfig="False" DisplayValue="Is Full">Is Full</ProcessingNodeParameter>
				<ProcessingNodeParameter Name="PolarityFilter" FriendlyName="Polarity Mode" Category="3. Scan Event Filters" IsAdvanced="False" IntendedPurpose="Unknown" PurposeDetails="" IsValueSet="False" IsHidden="False" IsConfig="False" DisplayValue="(Not specified)">(Not specified)</ProcessingNodeParameter>
				<ProcessingNodeParameter Name="SignalToNoiseThreshold" FriendlyName="S/N Threshold (FT-only)" Category="4. Peak Filters" IsAdvanced="False" IntendedPurpose="Unknown" PurposeDetails="" IsValueSet="True" IsHidden="False" IsConfig="False" DisplayValue="0">0</ProcessingNodeParameter>
				<ProcessingNodeParameter Name="UnrecognizedChargeReplacements" FriendlyName="Unrecognized Charge Replacements" Category="5. Replacements for Unrecognized Properties" IsAdvanced="False" IntendedPurpose="Unknown" PurposeDetails="" IsValueSet="True" IsHidden="False" IsConfig="False" DisplayValue="Automatic">Automatic</ProcessingNodeParameter>
				<ProcessingNodeParameter Name="UnrecognizedMassAnalyzerReplacement" FriendlyName="Unrecognized Mass Analyzer Replacements" Category="5. Replacements for Unrecognized Properties" IsAdvanced="False" IntendedPurpose="Unknown" PurposeDetails="" IsValueSet="True" IsHidden="False" IsConfig="False" DisplayValue="ITMS">ITMS</ProcessingNodeParameter>
				<ProcessingNodeParameter Name="UnrecognizedMsOrderReplacement" FriendlyName="Unrecognized MS Order Replacements" Category="5. Replacements for Unrecognized Properties" IsAdvanced="False" IntendedPurpose="Unknown" PurposeDetails="" IsValueSet="True" IsHidden="False" IsConfig="False" DisplayValue="MS2">MS2</ProcessingNodeParameter>
				<ProcessingNodeParameter Name="UnrecognizedActivationTypeReplacement" FriendlyName="Unrecognized Activation Type Replacements" Category="5. Replacements for Unrecognized Properties" IsAdvanced="False" IntendedPurpose="Unknown" PurposeDetails="" IsValueSet="True" IsHidden="False" IsConfig="False" DisplayValue="CID">CID</ProcessingNodeParameter>
				<ProcessingNodeParameter Name="UnrecognizedPolarityTypeReplacement" FriendlyName="Unrecognized Polarity Replacements" Category="5. Replacements for Unrecognized Properties" IsAdvanced="False" IntendedPurpose="Unknown" PurposeDetails="" IsValueSet="True" IsHidden="False" IsConfig="False" DisplayValue="+">+</ProcessingNodeParameter>
				<ProcessingNodeParameter Name="UnrecognizedMSResolutionReplacement" FriendlyName="Unrecognized MS Resolution@200 Replacements" Category="5. Replacements for Unrecognized Properties" IsAdvanced="False" IntendedPurpose="Unknown" PurposeDetails="" IsValueSet="True" IsHidden="False" IsConfig="False" DisplayValue="60000">60000</ProcessingNodeParameter>
				<ProcessingNodeParameter Name="UnrecognizedMSnResolutionReplacement" FriendlyName="Unrecognized MSn Resolution@200 Replacements" Category="5. Replacements for Unrecognized Properties" IsAdvanced="False" IntendedPurpose="Unknown" PurposeDetails="" IsValueSet="True" IsHidden="False" IsConfig="False" DisplayValue="30000">30000</ProcessingNodeParameter>
				<ProcessingNodeParameter Name="PrecursorClippingRangeBefore" FriendlyName="Precursor Clipping Range Before" Category="6. Precursor Pattern Extraction" IsAdvanced="True" IntendedPurpose="Unknown" PurposeDetails="" IsValueSet="True" IsHidden="False" IsConfig="False" DisplayValue="2.5 Da">2.5 Da</ProcessingNodeParameter>
				<ProcessingNodeParameter Name="PrecursorClippingRangeAfter" FriendlyName="Precursor Clipping Range After" Category="6. Precursor Pattern Extraction" IsAdvanced="True" IntendedPurpose="Unknown" PurposeDetails="" IsValueSet="True" IsHidden="False" IsConfig="False" DisplayValue="5.5 Da">5.5 Da</ProcessingNodeParameter>
			</ProcessingNodeParameters>
			<ProcessingNodePosition X="347.8759765625" Y="154.156188964844" />
		</WorkflowNode>
		<WorkflowNode ProcessingNodeNumber="2" ProcessingNodeName="ByonicNode" FriendlyName="PMI-Byonic" Description="Perform a Byonic search." MainVersion="1" MinorVersion="0" Guid="a7db988d-5617-4e3f-9056-2bd241fe2452" DisplayCategory="" Category="Sequence Database Search" ParentProcessingNodeNumber="1" Comment="" Publisher="Protein Metrics Inc." NodeState="Created">
			<ProcessingNodeInterfaces>
				<ProcessingNodeInterface Kind="Functional" Name="IProcessingNode" />
				<ProcessingNodeInterface Kind="Functional" Name="IPeptideAssignerNode" />
			</ProcessingNodeInterfaces>
			<ConnectionPoints>
				<ConnectionPoint Direction="Incoming" Multiplicity="Single" ConnectionRequirement="RequiredAtDesignTime" Mode="Manual" DisplayName="Spectrum Retrieval" ConnectionDataHandlingType="InMemory" ParentNodeConstraint="None">
					<DataContracts>
						<DataContract DataType="http://thermo.magellan.com/owl/DataTypes/MSnSpectra">
							<DataTypeAttributes />
						</DataContract>
					</DataContracts>
				</ConnectionPoint>
				<ConnectionPoint Direction="Outgoing" Multiplicity="Multiple" ConnectionRequirement="Optional" Mode="Manual" DisplayName="PSM Validation" ConnectionDataHandlingType="FileBased" ParentNodeConstraint="None">
					<DataContracts>
						<DataContract DataType="http://thermo.magellan.com/owl/DataTypes/Psms">
							<DataTypeAttributes>
								<DataTypeAttribute>http://thermo.magellan.com/owl/DataTypes/ScoredWithNativeScore</DataTypeAttribute>
								<DataTypeAttribute>http://thermo.magellan.com/owl/DataTypes/Validated</DataTypeAttribute>
								<DataTypeAttribute>http://thermo.magellan.com/owl/DataTypes/WithDecoys</DataTypeAttribute>
							</DataTypeAttributes>
						</DataContract>
						<DataContract DataType="http://thermo.magellan.com/owl/DataTypes/Proteins">
							<DataTypeAttributes />
						</DataContract>
					</DataContracts>
				</ConnectionPoint>
			</ConnectionPoints>
			<ProcessingNodeParameters>
				<ProcessingNodeParameter Name="Help" FriendlyName="Help" Category="0. Help" IsAdvanced="False" IntendedPurpose="UserDefined" PurposeDetails="" IsValueSet="True" IsHidden="False" IsConfig="False" DisplayValue="Click here (on ... button) for help">Click here (on ... button) for help</ProcessingNodeParameter>
				<ProcessingNodeParameter Name="FastaDatabase" FriendlyName="Protein database" Category="1. Protein Database" IsAdvanced="False" IntendedPurpose="SequenceDatabase" PurposeDetails="" IsValueSet="True" IsHidden="False" IsConfig="False" DisplayValue="20A21_Uniprot_Mouse.fasta">20A21_Uniprot_Mouse.fasta</ProcessingNodeParameter>
				<ProcessingNodeParameter Name="AddDecoys" FriendlyName="Add decoys" Category="1. Protein Database" IsAdvanced="False" IntendedPurpose="Unknown" PurposeDetails="" IsValueSet="True" IsHidden="False" IsConfig="False" DisplayValue="True">True</ProcessingNodeParameter>
				<ProcessingNodeParameter Name="AddContaminants" FriendlyName="Add common contaminants" Category="1. Protein Database" IsAdvanced="False" IntendedPurpose="Unknown" PurposeDetails="" IsValueSet="True" IsHidden="False" IsConfig="False" DisplayValue="True">True</ProcessingNodeParameter>
				<ProcessingNodeParameter Name="Enzyme" FriendlyName="Enzyme name" Category="2. Sample Digestion" IsAdvanced="False" IntendedPurpose="CleavageReagent" PurposeDetails="" IsValueSet="True" IsHidden="False" IsConfig="False" DisplayValue="Trypsin (Full)">&lt;Enzyme Version=&quot;1&quot; Name=&quot;Trypsin&quot; CleavageSites=&quot;KR&quot; CleavageInhibitors=&quot;P&quot; Offset=&quot;1&quot; CleavageSpecificity=&quot;SpecificAtBothEnds&quot; /&gt;</ProcessingNodeParameter>
				<ProcessingNodeParameter Name="MaximumMissedCleavages" FriendlyName="Max missed cleavages" Category="2. Sample Digestion" IsAdvanced="False" IntendedPurpose="Unknown" PurposeDetails="" IsValueSet="True" IsHidden="False" IsConfig="False" DisplayValue="3">3</ProcessingNodeParameter>
				<ProcessingNodeParameter Name="PrecursorMassTolerance" FriendlyName="Precursor mass tolerance" Category="3. Instrument Parameters" IsAdvanced="False" IntendedPurpose="PrecursorMassTolerance" PurposeDetails="" IsValueSet="True" IsHidden="False" IsConfig="False" DisplayValue="5 ppm">5 ppm</ProcessingNodeParameter>
				<ProcessingNodeParameter Name="MachineType" FriendlyName="Fragmentation type" Category="3. Instrument Parameters" IsAdvanced="False" IntendedPurpose="Unknown" PurposeDetails="" IsValueSet="True" IsHidden="False" IsConfig="False" DisplayValue="HCD">HCD</ProcessingNodeParameter>
				<ProcessingNodeParameter Name="FragmentMassTolerance" FriendlyName="Fragment mass tolerance" Category="3. Instrument Parameters" IsAdvanced="False" IntendedPurpose="FragmentMassTolerance" PurposeDetails="" IsValueSet="True" IsHidden="False" IsConfig="False" DisplayValue="0.5 Da">0.5 Da</ProcessingNodeParameter>
				<ProcessingNodeParameter Name="FragmentMassTolerance2" FriendlyName="Fragment mass tolerance (2nd), if applicable" Category="3. Instrument Parameters" IsAdvanced="False" IntendedPurpose="Unknown" PurposeDetails="" IsValueSet="True" IsHidden="False" IsConfig="False" DisplayValue="20 ppm">20 ppm</ProcessingNodeParameter>
				<ProcessingNodeParameter Name="DoNotEdit" FriendlyName="Do NOT edit this parameter" Category="3. Instrument Parameters" IsAdvanced="False" IntendedPurpose="Unknown" PurposeDetails="" IsValueSet="True" IsHidden="False" IsConfig="False" DisplayValue="No recalibration available">No recalibration available</ProcessingNodeParameter>
				<ProcessingNodeParameter Name="RecalOption" FriendlyName="Recalibration (from Preview)" Category="3. Instrument Parameters" IsAdvanced="False" IntendedPurpose="Unknown" PurposeDetails="" IsValueSet="True" IsHidden="False" IsConfig="False" DisplayValue="None">None</ProcessingNodeParameter>
				<ProcessingNodeParameter Name="RecalCoeffs" FriendlyName="Do NOT edit this parameter - Recalibration coefficients" Category="3. Instrument Parameters" IsAdvanced="True" IntendedPurpose="Unknown" PurposeDetails="" IsValueSet="False" IsHidden="False" IsConfig="False" DisplayValue=""></ProcessingNodeParameter>
				<ProcessingNodeParameter Name="CommonMax" FriendlyName="Total common modification max" Category="4. Static and Dynamic Modifications" IsAdvanced="False" IntendedPurpose="Unknown" PurposeDetails="" IsValueSet="True" IsHidden="False" IsConfig="False" DisplayValue="5">5</ProcessingNodeParameter>
				<ProcessingNodeParameter Name="RareMax" FriendlyName="Total rare modification max" Category="4. Static and Dynamic Modifications" IsAdvanced="False" IntendedPurpose="Unknown" PurposeDetails="" IsValueSet="True" IsHidden="False" IsConfig="False" DisplayValue="2">2</ProcessingNodeParameter>
				<ProcessingNodeParameter Name="ModificationsText" FriendlyName="Modifications" Category="4. Static and Dynamic Modifications" IsAdvanced="False" IntendedPurpose="UserDefined" PurposeDetails="" IsValueSet="True" IsHidden="False" IsConfig="False" DisplayValue="Carbamidomethyl / +57.021464 @ C | fixed; Acetyl / +42.010565 @ Protein NTerm | rare1; Oxidation / +15.994915 @ M | common2; Dimethyl:2H(4) / +32.056407 @ K | fixed; Dimethyl:2H(4) / +32.056407 @ NTerm | fixed; % Custom modification text below">Carbamidomethyl / +57.021464 @ C | fixed; Acetyl / +42.010565 @ Protein NTerm | rare1; Oxidation / +15.994915 @ M | common2; Dimethyl:2H(4) / +32.056407 @ K | fixed; Dimethyl:2H(4) / +32.056407 @ NTerm | fixed; % Custom modification text below</ProcessingNodeParameter>
				<ProcessingNodeParameter Name="NGlycan" FriendlyName="Predefined N-linked table" Category="5. Glycan Modifications" IsAdvanced="False" IntendedPurpose="Unknown" PurposeDetails="" IsValueSet="True" IsHidden="True" IsConfig="False" DisplayValue="None">None</ProcessingNodeParameter>
				<ProcessingNodeParameter Name="OGlycan" FriendlyName="Predefined O-linked table" Category="5. Glycan Modifications" IsAdvanced="False" IntendedPurpose="Unknown" PurposeDetails="" IsValueSet="True" IsHidden="True" IsConfig="False" DisplayValue="None">None</ProcessingNodeParameter>
				<ProcessingNodeParameter Name="MoreGlycanModifications" FriendlyName="Glycan modifications" Category="5. Glycan Modifications" IsAdvanced="False" IntendedPurpose="UserDefined" PurposeDetails="" IsValueSet="False" IsHidden="False" IsConfig="False" DisplayValue=""></ProcessingNodeParameter>
				<ProcessingNodeParameter Name="EnablePromoteScoreNglycan" FriendlyName="Show all N-glycopeptides" Category="5. Glycan Modifications" IsAdvanced="True" IntendedPurpose="Unknown" PurposeDetails="" IsValueSet="True" IsHidden="False" IsConfig="False" DisplayValue="False">False</ProcessingNodeParameter>
				<ProcessingNodeParameter Name="WildcardCheckbox" FriendlyName="Enable wildcard search" Category="6. Wildcard Search" IsAdvanced="False" IntendedPurpose="Unknown" PurposeDetails="" IsValueSet="True" IsHidden="False" IsConfig="False" DisplayValue="False">False</ProcessingNodeParameter>
				<ProcessingNodeParameter Name="WildcardMinMass" FriendlyName="Wildcard minimum mass" Category="6. Wildcard Search" IsAdvanced="False" IntendedPurpose="Unknown" PurposeDetails="" IsValueSet="True" IsHidden="False" IsConfig="False" DisplayValue="-40">-40</ProcessingNodeParameter>
				<ProcessingNodeParameter Name="WildcardMaxMass" FriendlyName="Wildcard maximum mass" Category="6. Wildcard Search" IsAdvanced="False" IntendedPurpose="Unknown" PurposeDetails="" IsValueSet="True" IsHidden="False" IsConfig="False" DisplayValue="100">100</ProcessingNodeParameter>
				<ProcessingNodeParameter Name="WildcardResidues" FriendlyName="Wildcard restrict to residues" Category="6. Wildcard Search" IsAdvanced="False" IntendedPurpose="Unknown" PurposeDetails="" IsValueSet="False" IsHidden="False" IsConfig="False" DisplayValue=""></ProcessingNodeParameter>
				<ProcessingNodeParameter Name="ByonicDirectory" FriendlyName="Byonic Directory" Category="1. Configuration" IsAdvanced="False" IntendedPurpose="Unknown" PurposeDetails="" IsValueSet="True" IsHidden="True" IsConfig="True" DisplayValue=""></ProcessingNodeParameter>
				<ProcessingNodeParameter Name="NumCharsToUseInResultFolderName" FriendlyName="Number of characters from .msf file name to use in Byonic result folder name" Category="1. Configuration" IsAdvanced="False" IntendedPurpose="Unknown" PurposeDetails="" IsValueSet="True" IsHidden="True" IsConfig="True" DisplayValue="12">12</ProcessingNodeParameter>
				<ProcessingNodeParameter Name="MulticoreOptions" FriendlyName="Multicore options" Category="2. Processing Options" IsAdvanced="False" IntendedPurpose="Unknown" PurposeDetails="" IsValueSet="True" IsHidden="True" IsConfig="True" DisplayValue="Normal">Normal</ProcessingNodeParameter>
				<ProcessingNodeParameter Name="NumberOfCoresToUseCustom" FriendlyName="Number of cores to use (custom)" Category="2. Processing Options" IsAdvanced="False" IntendedPurpose="Unknown" PurposeDetails="" IsValueSet="False" IsHidden="True" IsConfig="True" DisplayValue="0">0</ProcessingNodeParameter>
				<ProcessingNodeParameter Name="StrictConfidenceThreshold" FriendlyName="High confidence threshold" Category="3. Confidence Thresholds" IsAdvanced="False" IntendedPurpose="DefaultFDRCalculatorParameter" PurposeDetails="PeptideValidationPurpose/DefaultStrictScoreThreshold" IsValueSet="True" IsHidden="True" IsConfig="True" DisplayValue="2">2</ProcessingNodeParameter>
				<ProcessingNodeParameter Name="RelaxedConfidenceThreshold" FriendlyName="Medium confidence threshold" Category="3. Confidence Thresholds" IsAdvanced="False" IntendedPurpose="DefaultFDRCalculatorParameter" PurposeDetails="PeptideValidationPurpose/DefaultRelaxedScoreThreshold" IsValueSet="True" IsHidden="True" IsConfig="True" DisplayValue="1.3">1.3</ProcessingNodeParameter>
				<ProcessingNodeParameter Name="ApplyChargesIndex" FriendlyName="Apply charges" Category="7. Spectrum Input Options" IsAdvanced="True" IntendedPurpose="Unknown" PurposeDetails="" IsValueSet="True" IsHidden="False" IsConfig="False" DisplayValue="Apply to unassigned spectra">Apply to unassigned spectra</ProcessingNodeParameter>
				<ProcessingNodeParameter Name="ApplyChargesText" FriendlyName="Z values to apply" Category="7. Spectrum Input Options" IsAdvanced="True" IntendedPurpose="Unknown" PurposeDetails="" IsValueSet="False" IsHidden="False" IsConfig="False" DisplayValue=""></ProcessingNodeParameter>
				<ProcessingNodeParameter Name="SkipBadSpectra" FriendlyName="Skip bad spectra" Category="7. Spectrum Input Options" IsAdvanced="True" IntendedPurpose="Unknown" PurposeDetails="" IsValueSet="True" IsHidden="False" IsConfig="False" DisplayValue="True">True</ProcessingNodeParameter>
				<ProcessingNodeParameter Name="OffByOne" FriendlyName="Precursor isotope off by x" Category="7. Spectrum Input Options" IsAdvanced="True" IntendedPurpose="Unknown" PurposeDetails="" IsValueSet="True" IsHidden="False" IsConfig="False" DisplayValue="Too high or low (narrow)">Too high or low (narrow)</ProcessingNodeParameter>
				<ProcessingNodeParameter Name="PrecursorMassMax" FriendlyName="Maximum precursor mass" Category="7. Spectrum Input Options" IsAdvanced="True" IntendedPurpose="Unknown" PurposeDetails="" IsValueSet="True" IsHidden="False" IsConfig="False" DisplayValue="10000">10000</ProcessingNodeParameter>
				<ProcessingNodeParameter Name="PrecursorAssignments" FriendlyName="Precursor and charge assignments" Category="7. Spectrum Input Options" IsAdvanced="True" IntendedPurpose="Unknown" PurposeDetails="" IsValueSet="True" IsHidden="False" IsConfig="False" DisplayValue="Compute from MS1">Compute from MS1</ProcessingNodeParameter>
				<ProcessingNodeParameter Name="MaximumNumberOfPrecursors" FriendlyName="Maximum # of precursors per scan" Category="7. Spectrum Input Options" IsAdvanced="True" IntendedPurpose="Unknown" PurposeDetails="" IsValueSet="True" IsHidden="False" IsConfig="False" DisplayValue="2">2</ProcessingNodeParameter>
				<ProcessingNodeParameter Name="ProteinFDRPulldown" FriendlyName="Protein FDR" Category="8. Protein Output Options" IsAdvanced="True" IntendedPurpose="Unknown" PurposeDetails="" IsValueSet="True" IsHidden="False" IsConfig="False" DisplayValue="1% FDR (or 20 reverse counts)">1% FDR (or 20 reverse counts)</ProcessingNodeParameter>
				<ProcessingNodeParameter Name="FocusedDatabaseCheckbox" FriendlyName="Create focused database" Category="8. Protein Output Options" IsAdvanced="True" IntendedPurpose="Unknown" PurposeDetails="" IsValueSet="True" IsHidden="False" IsConfig="False" DisplayValue="False">False</ProcessingNodeParameter>
				<ProcessingNodeParameter Name="ExportMZIdentMLCheckbox" FriendlyName="Export mzIdentML" Category="8. Protein Output Options" IsAdvanced="True" IntendedPurpose="Unknown" PurposeDetails="" IsValueSet="True" IsHidden="False" IsConfig="False" DisplayValue="False">False</ProcessingNodeParameter>
				<ProcessingNodeParameter Name="CombyneAutoScore" FriendlyName="Automatic score cut" Category="9. Peptide Output Options" IsAdvanced="True" IntendedPurpose="Unknown" PurposeDetails="" IsValueSet="True" IsHidden="False" IsConfig="False" DisplayValue="True">True</ProcessingNodeParameter>
				<ProcessingNodeParameter Name="CombyneMinScore" FriendlyName="Manual score cut" Category="9. Peptide Output Options" IsAdvanced="True" IntendedPurpose="Unknown" PurposeDetails="" IsValueSet="True" IsHidden="False" IsConfig="False" DisplayValue="0">0</ProcessingNodeParameter>
				<ProcessingNodeParameter Name="FragmentMatchSettings" FriendlyName="" Category="Fragment Match Settings" IsAdvanced="False" IntendedPurpose="FragmentIonSeriesSettings" PurposeDetails="" IsValueSet="False" IsHidden="True" IsConfig="False" DisplayValue=""></ProcessingNodeParameter>
				<ProcessingNodeParameter Name="DynamicModification1" FriendlyName="1. Dynamic Modification" Category="Dynamic Modifications (more dummy parameters)" IsAdvanced="False" IntendedPurpose="DynamicModification" PurposeDetails="" IsValueSet="False" IsHidden="True" IsConfig="False" DisplayValue="None"></ProcessingNodeParameter>
				<ProcessingNodeParameter Name="DynamicModification2" FriendlyName="2. Dynamic Modification" Category="Dynamic Modifications (more dummy parameters)" IsAdvanced="False" IntendedPurpose="DynamicModification" PurposeDetails="" IsValueSet="False" IsHidden="True" IsConfig="False" DisplayValue="None"></ProcessingNodeParameter>
				<ProcessingNodeParameter Name="DynamicModification3" FriendlyName="3. Dynamic Modification" Category="Dynamic Modifications (more dummy parameters)" IsAdvanced="False" IntendedPurpose="DynamicModification" PurposeDetails="" IsValueSet="False" IsHidden="True" IsConfig="False" DisplayValue="None"></ProcessingNodeParameter>
				<ProcessingNodeParameter Name="DynamicModification4" FriendlyName="4. Dynamic Modification" Category="Dynamic Modifications (more dummy parameters)" IsAdvanced="False" IntendedPurpose="DynamicModification" PurposeDetails="" IsValueSet="False" IsHidden="True" IsConfig="False" DisplayValue="None"></ProcessingNodeParameter>
				<ProcessingNodeParameter Name="DynamicModification5" FriendlyName="5. Dynamic Modification" Category="Dynamic Modifications (more dummy parameters)" IsAdvanced="False" IntendedPurpose="DynamicModification" PurposeDetails="" IsValueSet="False" IsHidden="True" IsConfig="False" DisplayValue="None"></ProcessingNodeParameter>
				<ProcessingNodeParameter Name="DynamicModification6" FriendlyName="6. Dynamic Modification" Category="Dynamic Modifications (more dummy parameters)" IsAdvanced="False" IntendedPurpose="DynamicModification" PurposeDetails="" IsValueSet="False" IsHidden="True" IsConfig="False" DisplayValue="None"></ProcessingNodeParameter>
				<ProcessingNodeParameter Name="DynamicModification7" FriendlyName="7. Dynamic Modification" Category="Dynamic Modifications (more dummy parameters)" IsAdvanced="False" IntendedPurpose="DynamicModification" PurposeDetails="" IsValueSet="False" IsHidden="True" IsConfig="False" DisplayValue="None"></ProcessingNodeParameter>
				<ProcessingNodeParameter Name="DynamicModification8" FriendlyName="8. Dynamic Modification" Category="Dynamic Modifications (more dummy parameters)" IsAdvanced="False" IntendedPurpose="DynamicModification" PurposeDetails="" IsValueSet="False" IsHidden="True" IsConfig="False" DisplayValue="None"></ProcessingNodeParameter>
				<ProcessingNodeParameter Name="DynamicModification9" FriendlyName="9. Dynamic Modification" Category="Dynamic Modifications (more dummy parameters)" IsAdvanced="False" IntendedPurpose="DynamicModification" PurposeDetails="" IsValueSet="False" IsHidden="True" IsConfig="False" DisplayValue="None"></ProcessingNodeParameter>
				<ProcessingNodeParameter Name="DecoySearch" FriendlyName="Search Against Decoy Database" Category="Decoy Database Search" IsAdvanced="False" IntendedPurpose="PeptideValidation" PurposeDetails="PeptideValidationPurpose/PerformDecoySearch" IsValueSet="True" IsHidden="True" IsConfig="False" DisplayValue="True">True</ProcessingNodeParameter>
				<ProcessingNodeParameter Name="ConcatenatedFdrCalculation" FriendlyName="ConcatenatedFdrCalculation" Category="Decoy Database Search" IsAdvanced="False" IntendedPurpose="PeptideValidation" PurposeDetails="PeptideValidationPurpose/ConcatenatedCalculation" IsValueSet="True" IsHidden="True" IsConfig="False" DisplayValue="False">False</ProcessingNodeParameter>
			</ProcessingNodeParameters>
			<ProcessingNodePosition X="347.8759765625" Y="253.312286376953" />
		</WorkflowNode>
		<WorkflowNode ProcessingNodeNumber="6" ProcessingNodeName="PercolatorNode" FriendlyName="Percolator" Description="Calculates posterior error probabilities and q-values for the identified peptide-spectrum matches using Percolator." MainVersion="3" MinorVersion="0" Guid="edabd112-fc32-4d12-bb89-7bd90e3bb935" DisplayCategory="" Category="PSM Validation" ParentProcessingNodeNumber="2;7" Comment="" Publisher="Thermo Scientific" NodeState="Created">
			<ProcessingNodeInterfaces>
				<ProcessingNodeInterface Kind="Functional" Name="IProcessingNode" />
			</ProcessingNodeInterfaces>
			<ConnectionPoints>
				<ConnectionPoint Direction="Outgoing" Multiplicity="Multiple" ConnectionRequirement="Optional" Mode="Manual" DisplayName="PSM Validation" ConnectionDataHandlingType="FileBased" ParentNodeConstraint="None">
					<DataContracts>
						<DataContract DataType="http://thermo.magellan.com/owl/DataTypes/Psms">
							<DataTypeAttributes>
								<DataTypeAttribute>http://thermo.magellan.com/owl/DataTypes/ScoredWithPEP</DataTypeAttribute>
								<DataTypeAttribute>http://thermo.magellan.com/owl/DataTypes/ScoredWithQValue</DataTypeAttribute>
								<DataTypeAttribute>http://thermo.magellan.com/owl/DataTypes/Validated</DataTypeAttribute>
							</DataTypeAttributes>
						</DataContract>
					</DataContracts>
				</ConnectionPoint>
				<ConnectionPoint Direction="Incoming" Multiplicity="Multiple" ConnectionRequirement="RequiredAtDesignTime" Mode="Manual" DisplayName="Sequence Database Search" ConnectionDataHandlingType="FileBased" ParentNodeConstraint="OnlyToGeneratorsOfRequestedData">
					<DataContracts>
						<DataContract DataType="http://thermo.magellan.com/owl/DataTypes/Psms">
							<DataTypeAttributes>
								<DataTypeAttribute>http://thermo.magellan.com/owl/DataTypes/WithDecoys</DataTypeAttribute>
							</DataTypeAttributes>
						</DataContract>
					</DataContracts>
				</ConnectionPoint>
			</ConnectionPoints>
			<ProcessingNodeParameters>
				<ProcessingNodeParameter Name="TargetDecoySelection" FriendlyName="Target/Decoy Selection" Category="1. Target/Decoy Strategy" IsAdvanced="False" IntendedPurpose="PeptideValidation" PurposeDetails="PeptideValidationPurpose/TargetDecoySelectionMode" IsValueSet="True" IsHidden="False" IsConfig="False" DisplayValue="Concatenated">Concatenated</ProcessingNodeParameter>
				<ProcessingNodeParameter Name="ValidationBasedOn" FriendlyName="Validation based on" Category="1. Target/Decoy Strategy" IsAdvanced="False" IntendedPurpose="PeptideValidation" PurposeDetails="PeptideValidationPurpose.PercolatorConfidenceAssignment" IsValueSet="True" IsHidden="False" IsConfig="False" DisplayValue="q-Value">q-Value</ProcessingNodeParameter>
				<ProcessingNodeParameter Name="DefaultFalseDiscoveryRateCalculator" FriendlyName="Default FDR Calculator" Category="1. Target/Decoy Strategy" IsAdvanced="False" IntendedPurpose="PeptideValidation" PurposeDetails="PeptideValidationPurpose/DefaultFDRCalculator" IsValueSet="True" IsHidden="True" IsConfig="False" DisplayValue="D0E5CE92-ABF5-43F1-8D0F-C17FC9194D99">D0E5CE92-ABF5-43F1-8D0F-C17FC9194D99</ProcessingNodeParameter>
				<ProcessingNodeParameter Name="UseDecoyDatabase" FriendlyName="Search Against Decoy Database" Category="1. Target/Decoy Strategy" IsAdvanced="False" IntendedPurpose="PeptideValidation" PurposeDetails="PeptideValidationPurpose/PerformDecoySearch" IsValueSet="True" IsHidden="True" IsConfig="False" DisplayValue="True">True</ProcessingNodeParameter>
				<ProcessingNodeParameter Name="MaximumDeltaCn" FriendlyName="Maximum Delta Cn" Category="2. Input Data" IsAdvanced="False" IntendedPurpose="PeptideValidation" PurposeDetails="PeptideValidationPurpose/DeltaCnThreshold" IsValueSet="True" IsHidden="False" IsConfig="False" DisplayValue="0.05">0.05</ProcessingNodeParameter>
				<ProcessingNodeParameter Name="MaximumRank" FriendlyName="Maximum Rank" Category="2. Input Data" IsAdvanced="False" IntendedPurpose="PeptideValidation" PurposeDetails="PeptideValidationPurpose/RankThreshold" IsValueSet="True" IsHidden="False" IsConfig="False" DisplayValue="0">0</ProcessingNodeParameter>
				<ProcessingNodeParameter Name="TargetFPRHigh" FriendlyName="Target FDR (Strict)" Category="3. FDR Targets" IsAdvanced="False" IntendedPurpose="PeptideValidation" PurposeDetails="PeptideValidationPurpose/HighConfidenceTarget" IsValueSet="True" IsHidden="False" IsConfig="False" DisplayValue="0.01">0.01</ProcessingNodeParameter>
				<ProcessingNodeParameter Name="TargetFPRMiddle" FriendlyName="Target FDR (Relaxed)" Category="3. FDR Targets" IsAdvanced="False" IntendedPurpose="PeptideValidation" PurposeDetails="PeptideValidationPurpose/MiddleConfidenceTarget" IsValueSet="True" IsHidden="False" IsConfig="False" DisplayValue="0.05">0.05</ProcessingNodeParameter>
			</ProcessingNodeParameters>
			<ProcessingNodePosition X="123.5" Y="352.468353271484" />
		</WorkflowNode>
		<WorkflowNode ProcessingNodeNumber="4" ProcessingNodeName="MinoraFeatureCreatorNode" FriendlyName="Minora Feature Detector" Description="Detects chromatographic peaks and features according to the specified quantification approach." MainVersion="1" MinorVersion="0" Guid="1e83bb5b-fddd-472e-ad68-20a5cb3d9df4" DisplayCategory="" Category="Feature Detection &amp; Quantification" ParentProcessingNodeNumber="0;2;6;7" Comment="" Publisher="Thermo Scientific" NodeState="Created">
			<ProcessingNodeInterfaces>
				<ProcessingNodeInterface Kind="Functional" Name="IProcessingNode" />
			</ProcessingNodeInterfaces>
			<ConnectionPoints>
				<ConnectionPoint Direction="Outgoing" Multiplicity="Multiple" ConnectionRequirement="Optional" Mode="Manual" DisplayName="" ConnectionDataHandlingType="FileBased" ParentNodeConstraint="None">
					<DataContracts>
						<DataContract DataType="http://thermo.magellan.com/owl/DataTypes/LcmsPeaks">
							<DataTypeAttributes />
						</DataContract>
					</DataContracts>
				</ConnectionPoint>
				<ConnectionPoint Direction="Incoming" Multiplicity="Multiple" ConnectionRequirement="RequiredAtDesignTime" Mode="AutomaticToAllPossibleParents" DisplayName="Data Input" ConnectionDataHandlingType="FileBased" ParentNodeConstraint="None">
					<DataContracts>
						<DataContract DataType="http://thermo.magellan.com/owl/DataTypes/SpectrumFiles">
							<DataTypeAttributes />
						</DataContract>
					</DataContracts>
				</ConnectionPoint>
				<ConnectionPoint Direction="Incoming" Multiplicity="Multiple" ConnectionRequirement="Optional" Mode="OnlyImplicitConnectionToAllPossibleParents" DisplayName="Sequence Database Search" ConnectionDataHandlingType="FileBased" ParentNodeConstraint="OnlyToGeneratorsOfRequestedData">
					<DataContracts>
						<DataContract DataType="http://thermo.magellan.com/owl/DataTypes/Psms">
							<DataTypeAttributes>
								<DataTypeAttribute>http://thermo.magellan.com/owl/DataTypes/Validated</DataTypeAttribute>
							</DataTypeAttributes>
						</DataContract>
					</DataContracts>
				</ConnectionPoint>
				<ConnectionPoint Direction="Outgoing" Multiplicity="Multiple" ConnectionRequirement="Optional" Mode="Manual" DisplayName="" ConnectionDataHandlingType="FileBased" ParentNodeConstraint="None">
					<DataContracts>
						<DataContract DataType="http://thermo.magellan.com/owl/DataTypes/LcmsFeatures">
							<DataTypeAttributes />
						</DataContract>
					</DataContracts>
				</ConnectionPoint>
			</ConnectionPoints>
			<ProcessingNodeParameters>
				<ProcessingNodeParameter Name="MinNoneZeroTraceLength" FriendlyName="Min. Trace Length" Category="1. Peak &amp; Feature Detection" IsAdvanced="True" IntendedPurpose="Unknown" PurposeDetails="" IsValueSet="True" IsHidden="False" IsConfig="False" DisplayValue="5">5</ProcessingNodeParameter>
				<ProcessingNodeParameter Name="MultipletIsotopePatternRTTolerance" FriendlyName="Max. ΔRT of Isotope Pattern Multiplets [min]" Category="1. Peak &amp; Feature Detection" IsAdvanced="True" IntendedPurpose="MultiplettRetentionTimePrecisionInMinutes" PurposeDetails="" IsValueSet="True" IsHidden="False" IsConfig="False" DisplayValue="0.2">0.2</ProcessingNodeParameter>
				<ProcessingNodeParameter Name="UntargetedDetectionTimeSliceWidth" FriendlyName="Time Slice Width" Category="1. Peak &amp; Feature Detection" IsAdvanced="True" IntendedPurpose="Unknown" PurposeDetails="" IsValueSet="True" IsHidden="True" IsConfig="False" DisplayValue="3">3</ProcessingNodeParameter>
				<ProcessingNodeParameter Name="ConfidenceFilter" FriendlyName="PSM Confidence At Least" Category="2. Feature to ID Linking" IsAdvanced="True" IntendedPurpose="Unknown" PurposeDetails="" IsValueSet="True" IsHidden="False" IsConfig="False" DisplayValue="High">High</ProcessingNodeParameter>
				<ProcessingNodeParameter Name="NumberOfParallelTasks" FriendlyName="Number of Parallel Tasks" Category="Configuration Settings" IsAdvanced="False" IntendedPurpose="Unknown" PurposeDetails="" IsValueSet="True" IsHidden="True" IsConfig="True" DisplayValue="0">0</ProcessingNodeParameter>
				<ProcessingNodeParameter Name="UseSinglePeakFeatures" FriendlyName="Use Single Peak Features" Category="Testing (Internal)" IsAdvanced="False" IntendedPurpose="Unknown" PurposeDetails="" IsValueSet="True" IsHidden="True" IsConfig="False" DisplayValue="True">True</ProcessingNodeParameter>
				<ProcessingNodeParameter Name="IsotopePeakCountConstraint" FriendlyName="Min. # Isotopes" Category="Testing (Internal)" IsAdvanced="False" IntendedPurpose="MinNumberOfIsotopes" PurposeDetails="" IsValueSet="True" IsHidden="True" IsConfig="False" DisplayValue="2 Peaks (z &lt;=2 ) / 3 Peaks (z &gt;= 3)">2 Peaks (z &lt;=2 ) / 3 Peaks (z &gt;= 3)</ProcessingNodeParameter>
				<ProcessingNodeParameter Name="FeatureDetectorName" FriendlyName="Feature Detector Name" Category="Internal Parameters" IsAdvanced="False" IntendedPurpose="FeatureDetectorName" PurposeDetails="" IsValueSet="True" IsHidden="True" IsConfig="False" DisplayValue="&lt;unknown&gt;">&lt;unknown&gt;</ProcessingNodeParameter>
				<ProcessingNodeParameter Name="FeatureDetectorMode" FriendlyName="Feature Detection Mode" Category="Internal" IsAdvanced="False" IntendedPurpose="FeatureDetectionMode" PurposeDetails="" IsValueSet="True" IsHidden="True" IsConfig="False" DisplayValue="Untargeted">Untargeted</ProcessingNodeParameter>
				<ProcessingNodeParameter Name="QuantificationMethod" FriendlyName="Quantification Method" Category="Quantification Method" IsAdvanced="False" IntendedPurpose="QuantificationMethod" PurposeDetails="PrecursorIonQuantitation" IsValueSet="True" IsHidden="True" IsConfig="False" DisplayValue="Dimethylation 2plex (C2H6, C2H2D4)">&lt;ProcessingMethod name=&quot;Dimethylation 2plex (C2H6, C2H2D4)&quot; version=&quot;4&quot; selected=&quot;QuanChannels&quot; class=&quot;f1e49e3c-4374-4bd6-8bc5-0b19248cfc8c&quot; description=&quot;Dimethylation 2plex (C2H4, C2D4) Method&quot; isActive=&quot;True&quot; majorVersion=&quot;1&quot; minorVersion=&quot;0&quot;&gt;
  &lt;MethodPart name=&quot;QuanChannels&quot; version=&quot;1&quot; selected=&quot;Medium&quot;&gt;
    &lt;Parameter name=&quot;ModificationsAreOnSideChain&quot;&gt;True&lt;/Parameter&gt;
    &lt;MethodPart name=&quot;Light&quot; version=&quot;1&quot; selected=&quot;QuanLabels&quot;&gt;
      &lt;Parameter name=&quot;ChannelID&quot;&gt;1&lt;/Parameter&gt;
      &lt;Parameter name=&quot;ChannelName&quot;&gt;Light&lt;/Parameter&gt;
      &lt;MethodPart name=&quot;QuanLabels&quot; version=&quot;1&quot; selected=&quot;Dimethyl(K)&quot;&gt;
        &lt;MethodPart name=&quot;Dimethyl(K)&quot; version=&quot;2&quot; selected=&quot;ModificationTarget&quot;&gt;
          &lt;Parameter name=&quot;LabelID&quot;&gt;1&lt;/Parameter&gt;
          &lt;Parameter name=&quot;LabelName&quot;&gt;Dimethyl(K)&lt;/Parameter&gt;
          &lt;MethodPart name=&quot;ModificationTarget&quot; version=&quot;1&quot; selected=&quot;SideChainModification&quot;&gt;
            &lt;MethodPart name=&quot;SideChainModification&quot; version=&quot;1&quot;&gt;
              &lt;Parameter name=&quot;Modification&quot;&gt;&amp;amp;lt;Modification Version=&amp;amp;quot;2&amp;amp;quot; AminoAcids=&amp;amp;quot;K&amp;amp;quot; Name=&amp;amp;quot;Dimethyl&amp;amp;quot; Abbreviation=&amp;amp;quot;Dimethyl&amp;amp;quot; ID=&amp;amp;quot;48&amp;amp;quot; UnimodAccession=&amp;amp;quot;36&amp;amp;quot; DeltaMass=&amp;amp;quot;28.03130&amp;amp;quot; DeltaAverageMass=&amp;amp;quot;28.05320&amp;amp;quot; IsSubstitution=&amp;amp;quot;False&amp;amp;quot; LeavingGroup=&amp;amp;quot;&amp;amp;quot; Substitution=&amp;amp;quot;H(4) C(2)&amp;amp;quot; PositionType=&amp;amp;quot;Any&amp;amp;quot; /&amp;amp;gt;&lt;/Parameter&gt;
            &lt;/MethodPart&gt;
            &lt;MethodPart name=&quot;NTermModification&quot; version=&quot;1&quot; /&gt;
            &lt;MethodPart name=&quot;CTermModification&quot; version=&quot;1&quot; /&gt;
          &lt;/MethodPart&gt;
        &lt;/MethodPart&gt;
        &lt;MethodPart name=&quot;Dimethyl(N-Term)&quot; version=&quot;2&quot; selected=&quot;ModificationTarget&quot;&gt;
          &lt;Parameter name=&quot;LabelID&quot;&gt;2&lt;/Parameter&gt;
          &lt;Parameter name=&quot;LabelName&quot;&gt;Dimethyl(N-Term)&lt;/Parameter&gt;
          &lt;MethodPart name=&quot;ModificationTarget&quot; version=&quot;1&quot; selected=&quot;NTermModification&quot;&gt;
            &lt;MethodPart name=&quot;SideChainModification&quot; version=&quot;1&quot; /&gt;
            &lt;MethodPart name=&quot;NTermModification&quot; version=&quot;1&quot;&gt;
              &lt;Parameter name=&quot;Modification&quot;&gt;&amp;amp;lt;Modification Version=&amp;amp;quot;1&amp;amp;quot; Terminus=&amp;amp;quot;Any_N_Terminus&amp;amp;quot; Name=&amp;amp;quot;Dimethyl&amp;amp;quot; Abbreviation=&amp;amp;quot;Dimethyl&amp;amp;quot; ID=&amp;amp;quot;49&amp;amp;quot; UnimodAccession=&amp;amp;quot;36&amp;amp;quot; DeltaMass=&amp;amp;quot;28.03130&amp;amp;quot; DeltaAverageMass=&amp;amp;quot;28.05320&amp;amp;quot; IsSubstitution=&amp;amp;quot;False&amp;amp;quot; LeavingGroup=&amp;amp;quot;&amp;amp;quot; Substitution=&amp;amp;quot;H(4) C(2)&amp;amp;quot; PositionType=&amp;amp;quot;Any_N_Terminus&amp;amp;quot; /&amp;amp;gt;&lt;/Parameter&gt;
            &lt;/MethodPart&gt;
            &lt;MethodPart name=&quot;CTermModification&quot; version=&quot;1&quot; /&gt;
          &lt;/MethodPart&gt;
        &lt;/MethodPart&gt;
      &lt;/MethodPart&gt;
    &lt;/MethodPart&gt;
    &lt;MethodPart name=&quot;Medium&quot; version=&quot;1&quot; selected=&quot;QuanLabels&quot;&gt;
      &lt;Parameter name=&quot;ChannelID&quot;&gt;2&lt;/Parameter&gt;
      &lt;Parameter name=&quot;ChannelName&quot;&gt;Medium&lt;/Parameter&gt;
      &lt;MethodPart name=&quot;QuanLabels&quot; version=&quot;1&quot; selected=&quot;Dimethyl(N-Term) Medium&quot;&gt;
        &lt;MethodPart name=&quot;Dimethyl(K) Medium&quot; version=&quot;2&quot; selected=&quot;ModificationTarget&quot;&gt;
          &lt;Parameter name=&quot;LabelID&quot;&gt;1&lt;/Parameter&gt;
          &lt;Parameter name=&quot;LabelName&quot;&gt;Dimethyl(K) Medium&lt;/Parameter&gt;
          &lt;MethodPart name=&quot;ModificationTarget&quot; version=&quot;1&quot; selected=&quot;SideChainModification&quot;&gt;
            &lt;MethodPart name=&quot;SideChainModification&quot; version=&quot;1&quot;&gt;
              &lt;Parameter name=&quot;Modification&quot;&gt;&amp;amp;lt;Modification Version=&amp;amp;quot;2&amp;amp;quot; AminoAcids=&amp;amp;quot;K&amp;amp;quot; Name=&amp;amp;quot;Dimethyl:2H(4)&amp;amp;quot; Abbreviation=&amp;amp;quot;Dimethyl:2H(4)&amp;amp;quot; ID=&amp;amp;quot;215&amp;amp;quot; UnimodAccession=&amp;amp;quot;199&amp;amp;quot; DeltaMass=&amp;amp;quot;32.05641&amp;amp;quot; DeltaAverageMass=&amp;amp;quot;32.07780&amp;amp;quot; IsSubstitution=&amp;amp;quot;False&amp;amp;quot; LeavingGroup=&amp;amp;quot;&amp;amp;quot; Substitution=&amp;amp;quot;2H(4) C(2)&amp;amp;quot; PositionType=&amp;amp;quot;Any&amp;amp;quot; /&amp;amp;gt;&lt;/Parameter&gt;
            &lt;/MethodPart&gt;
            &lt;MethodPart name=&quot;NTermModification&quot; version=&quot;1&quot; /&gt;
            &lt;MethodPart name=&quot;CTermModification&quot; version=&quot;1&quot; /&gt;
          &lt;/MethodPart&gt;
        &lt;/MethodPart&gt;
        &lt;MethodPart name=&quot;Dimethyl(N-Term) Medium&quot; version=&quot;2&quot; selected=&quot;ModificationTarget&quot;&gt;
          &lt;Parameter name=&quot;LabelID&quot;&gt;2&lt;/Parameter&gt;
          &lt;Parameter name=&quot;LabelName&quot;&gt;Dimethyl(N-Term) Medium&lt;/Parameter&gt;
          &lt;MethodPart name=&quot;ModificationTarget&quot; version=&quot;1&quot; selected=&quot;NTermModification&quot;&gt;
            &lt;MethodPart name=&quot;SideChainModification&quot; version=&quot;1&quot; /&gt;
            &lt;MethodPart name=&quot;NTermModification&quot; version=&quot;1&quot;&gt;
              &lt;Parameter name=&quot;Modification&quot;&gt;&amp;amp;lt;Modification Version=&amp;amp;quot;1&amp;amp;quot; Terminus=&amp;amp;quot;Any_N_Terminus&amp;amp;quot; Name=&amp;amp;quot;Dimethyl:2H(4)&amp;amp;quot; Abbreviation=&amp;amp;quot;Dimethyl:2H(4)&amp;amp;quot; ID=&amp;amp;quot;214&amp;amp;quot; UnimodAccession=&amp;amp;quot;199&amp;amp;quot; DeltaMass=&amp;amp;quot;32.05641&amp;amp;quot; DeltaAverageMass=&amp;amp;quot;32.07780&amp;amp;quot; IsSubstitution=&amp;amp;quot;False&amp;amp;quot; LeavingGroup=&amp;amp;quot;&amp;amp;quot; Substitution=&amp;amp;quot;2H(4) C(2)&amp;amp;quot; PositionType=&amp;amp;quot;Any_N_Terminus&amp;amp;quot; /&amp;amp;gt;&lt;/Parameter&gt;
            &lt;/MethodPart&gt;
            &lt;MethodPart name=&quot;CTermModification&quot; version=&quot;1&quot; /&gt;
          &lt;/MethodPart&gt;
        &lt;/MethodPart&gt;
      &lt;/MethodPart&gt;
    &lt;/MethodPart&gt;
  &lt;/MethodPart&gt;
&lt;/ProcessingMethod&gt;</ProcessingNodeParameter>
			</ProcessingNodeParameters>
			<ProcessingNodePosition X="123.5" Y="154.156188964844" />
		</WorkflowNode>
		<WorkflowNode ProcessingNodeNumber="7" ProcessingNodeName="ByonicNode" FriendlyName="PMI-Byonic" Description="Perform a Byonic search." MainVersion="1" MinorVersion="0" Guid="a7db988d-5617-4e3f-9056-2bd241fe2452" DisplayCategory="" Category="Sequence Database Search" ParentProcessingNodeNumber="1" Comment="" Publisher="Protein Metrics Inc." NodeState="Created">
			<ProcessingNodeInterfaces>
				<ProcessingNodeInterface Kind="Functional" Name="IProcessingNode" />
				<ProcessingNodeInterface Kind="Functional" Name="IPeptideAssignerNode" />
			</ProcessingNodeInterfaces>
			<ConnectionPoints>
				<ConnectionPoint Direction="Incoming" Multiplicity="Single" ConnectionRequirement="RequiredAtDesignTime" Mode="Manual" DisplayName="Spectrum Retrieval" ConnectionDataHandlingType="InMemory" ParentNodeConstraint="None">
					<DataContracts>
						<DataContract DataType="http://thermo.magellan.com/owl/DataTypes/MSnSpectra">
							<DataTypeAttributes />
						</DataContract>
					</DataContracts>
				</ConnectionPoint>
				<ConnectionPoint Direction="Outgoing" Multiplicity="Multiple" ConnectionRequirement="Optional" Mode="Manual" DisplayName="PSM Validation" ConnectionDataHandlingType="FileBased" ParentNodeConstraint="None">
					<DataContracts>
						<DataContract DataType="http://thermo.magellan.com/owl/DataTypes/Psms">
							<DataTypeAttributes>
								<DataTypeAttribute>http://thermo.magellan.com/owl/DataTypes/ScoredWithNativeScore</DataTypeAttribute>
								<DataTypeAttribute>http://thermo.magellan.com/owl/DataTypes/Validated</DataTypeAttribute>
								<DataTypeAttribute>http://thermo.magellan.com/owl/DataTypes/WithDecoys</DataTypeAttribute>
							</DataTypeAttributes>
						</DataContract>
						<DataContract DataType="http://thermo.magellan.com/owl/DataTypes/Proteins">
							<DataTypeAttributes />
						</DataContract>
					</DataContracts>
				</ConnectionPoint>
			</ConnectionPoints>
			<ProcessingNodeParameters>
				<ProcessingNodeParameter Name="Help" FriendlyName="Help" Category="0. Help" IsAdvanced="False" IntendedPurpose="UserDefined" PurposeDetails="" IsValueSet="True" IsHidden="False" IsConfig="False" DisplayValue="Click here (on ... button) for help">Click here (on ... button) for help</ProcessingNodeParameter>
				<ProcessingNodeParameter Name="FastaDatabase" FriendlyName="Protein database" Category="1. Protein Database" IsAdvanced="False" IntendedPurpose="SequenceDatabase" PurposeDetails="" IsValueSet="True" IsHidden="False" IsConfig="False" DisplayValue="20A21_Uniprot_Mouse.fasta">20A21_Uniprot_Mouse.fasta</ProcessingNodeParameter>
				<ProcessingNodeParameter Name="AddDecoys" FriendlyName="Add decoys" Category="1. Protein Database" IsAdvanced="False" IntendedPurpose="Unknown" PurposeDetails="" IsValueSet="True" IsHidden="False" IsConfig="False" DisplayValue="True">True</ProcessingNodeParameter>
				<ProcessingNodeParameter Name="AddContaminants" FriendlyName="Add common contaminants" Category="1. Protein Database" IsAdvanced="False" IntendedPurpose="Unknown" PurposeDetails="" IsValueSet="True" IsHidden="False" IsConfig="False" DisplayValue="True">True</ProcessingNodeParameter>
				<ProcessingNodeParameter Name="Enzyme" FriendlyName="Enzyme name" Category="2. Sample Digestion" IsAdvanced="False" IntendedPurpose="CleavageReagent" PurposeDetails="" IsValueSet="True" IsHidden="False" IsConfig="False" DisplayValue="Trypsin (Full)">&lt;Enzyme Version=&quot;1&quot; Name=&quot;Trypsin&quot; CleavageSites=&quot;KR&quot; CleavageInhibitors=&quot;P&quot; Offset=&quot;1&quot; CleavageSpecificity=&quot;SpecificAtBothEnds&quot; /&gt;</ProcessingNodeParameter>
				<ProcessingNodeParameter Name="MaximumMissedCleavages" FriendlyName="Max missed cleavages" Category="2. Sample Digestion" IsAdvanced="False" IntendedPurpose="Unknown" PurposeDetails="" IsValueSet="True" IsHidden="False" IsConfig="False" DisplayValue="3">3</ProcessingNodeParameter>
				<ProcessingNodeParameter Name="PrecursorMassTolerance" FriendlyName="Precursor mass tolerance" Category="3. Instrument Parameters" IsAdvanced="False" IntendedPurpose="PrecursorMassTolerance" PurposeDetails="" IsValueSet="True" IsHidden="False" IsConfig="False" DisplayValue="5 ppm">5 ppm</ProcessingNodeParameter>
				<ProcessingNodeParameter Name="MachineType" FriendlyName="Fragmentation type" Category="3. Instrument Parameters" IsAdvanced="False" IntendedPurpose="Unknown" PurposeDetails="" IsValueSet="True" IsHidden="False" IsConfig="False" DisplayValue="HCD">HCD</ProcessingNodeParameter>
				<ProcessingNodeParameter Name="FragmentMassTolerance" FriendlyName="Fragment mass tolerance" Category="3. Instrument Parameters" IsAdvanced="False" IntendedPurpose="FragmentMassTolerance" PurposeDetails="" IsValueSet="True" IsHidden="False" IsConfig="False" DisplayValue="0.5 Da">0.5 Da</ProcessingNodeParameter>
				<ProcessingNodeParameter Name="FragmentMassTolerance2" FriendlyName="Fragment mass tolerance (2nd), if applicable" Category="3. Instrument Parameters" IsAdvanced="False" IntendedPurpose="Unknown" PurposeDetails="" IsValueSet="True" IsHidden="False" IsConfig="False" DisplayValue="20 ppm">20 ppm</ProcessingNodeParameter>
				<ProcessingNodeParameter Name="DoNotEdit" FriendlyName="Do NOT edit this parameter" Category="3. Instrument Parameters" IsAdvanced="False" IntendedPurpose="Unknown" PurposeDetails="" IsValueSet="True" IsHidden="False" IsConfig="False" DisplayValue="No recalibration available">No recalibration available</ProcessingNodeParameter>
				<ProcessingNodeParameter Name="RecalOption" FriendlyName="Recalibration (from Preview)" Category="3. Instrument Parameters" IsAdvanced="False" IntendedPurpose="Unknown" PurposeDetails="" IsValueSet="True" IsHidden="False" IsConfig="False" DisplayValue="None">None</ProcessingNodeParameter>
				<ProcessingNodeParameter Name="RecalCoeffs" FriendlyName="Do NOT edit this parameter - Recalibration coefficients" Category="3. Instrument Parameters" IsAdvanced="True" IntendedPurpose="Unknown" PurposeDetails="" IsValueSet="False" IsHidden="False" IsConfig="False" DisplayValue=""></ProcessingNodeParameter>
				<ProcessingNodeParameter Name="CommonMax" FriendlyName="Total common modification max" Category="4. Static and Dynamic Modifications" IsAdvanced="False" IntendedPurpose="Unknown" PurposeDetails="" IsValueSet="True" IsHidden="False" IsConfig="False" DisplayValue="5">5</ProcessingNodeParameter>
				<ProcessingNodeParameter Name="RareMax" FriendlyName="Total rare modification max" Category="4. Static and Dynamic Modifications" IsAdvanced="False" IntendedPurpose="Unknown" PurposeDetails="" IsValueSet="True" IsHidden="False" IsConfig="False" DisplayValue="2">2</ProcessingNodeParameter>
				<ProcessingNodeParameter Name="ModificationsText" FriendlyName="Modifications" Category="4. Static and Dynamic Modifications" IsAdvanced="False" IntendedPurpose="UserDefined" PurposeDetails="" IsValueSet="True" IsHidden="False" IsConfig="False" DisplayValue="Carbamidomethyl / +57.021464 @ C | fixed; Oxidation / +15.994915 @ M | common2; Acetyl / +42.010565 @ Protein NTerm | rare1; Dimethyl / +28.0313 @ K | fixed; Dimethyl / +28.0313 @ NTerm | fixed; % Custom modification text below">Carbamidomethyl / +57.021464 @ C | fixed; Oxidation / +15.994915 @ M | common2; Acetyl / +42.010565 @ Protein NTerm | rare1; Dimethyl / +28.0313 @ K | fixed; Dimethyl / +28.0313 @ NTerm | fixed; % Custom modification text below</ProcessingNodeParameter>
				<ProcessingNodeParameter Name="NGlycan" FriendlyName="Predefined N-linked table" Category="5. Glycan Modifications" IsAdvanced="False" IntendedPurpose="Unknown" PurposeDetails="" IsValueSet="True" IsHidden="True" IsConfig="False" DisplayValue="None">None</ProcessingNodeParameter>
				<ProcessingNodeParameter Name="OGlycan" FriendlyName="Predefined O-linked table" Category="5. Glycan Modifications" IsAdvanced="False" IntendedPurpose="Unknown" PurposeDetails="" IsValueSet="True" IsHidden="True" IsConfig="False" DisplayValue="None">None</ProcessingNodeParameter>
				<ProcessingNodeParameter Name="MoreGlycanModifications" FriendlyName="Glycan modifications" Category="5. Glycan Modifications" IsAdvanced="False" IntendedPurpose="UserDefined" PurposeDetails="" IsValueSet="False" IsHidden="False" IsConfig="False" DisplayValue=""></ProcessingNodeParameter>
				<ProcessingNodeParameter Name="EnablePromoteScoreNglycan" FriendlyName="Show all N-glycopeptides" Category="5. Glycan Modifications" IsAdvanced="True" IntendedPurpose="Unknown" PurposeDetails="" IsValueSet="True" IsHidden="False" IsConfig="False" DisplayValue="False">False</ProcessingNodeParameter>
				<ProcessingNodeParameter Name="WildcardCheckbox" FriendlyName="Enable wildcard search" Category="6. Wildcard Search" IsAdvanced="False" IntendedPurpose="Unknown" PurposeDetails="" IsValueSet="True" IsHidden="False" IsConfig="False" DisplayValue="False">False</ProcessingNodeParameter>
				<ProcessingNodeParameter Name="WildcardMinMass" FriendlyName="Wildcard minimum mass" Category="6. Wildcard Search" IsAdvanced="False" IntendedPurpose="Unknown" PurposeDetails="" IsValueSet="True" IsHidden="False" IsConfig="False" DisplayValue="-40">-40</ProcessingNodeParameter>
				<ProcessingNodeParameter Name="WildcardMaxMass" FriendlyName="Wildcard maximum mass" Category="6. Wildcard Search" IsAdvanced="False" IntendedPurpose="Unknown" PurposeDetails="" IsValueSet="True" IsHidden="False" IsConfig="False" DisplayValue="100">100</ProcessingNodeParameter>
				<ProcessingNodeParameter Name="WildcardResidues" FriendlyName="Wildcard restrict to residues" Category="6. Wildcard Search" IsAdvanced="False" IntendedPurpose="Unknown" PurposeDetails="" IsValueSet="False" IsHidden="False" IsConfig="False" DisplayValue=""></ProcessingNodeParameter>
				<ProcessingNodeParameter Name="ByonicDirectory" FriendlyName="Byonic Directory" Category="1. Configuration" IsAdvanced="False" IntendedPurpose="Unknown" PurposeDetails="" IsValueSet="True" IsHidden="True" IsConfig="True" DisplayValue=""></ProcessingNodeParameter>
				<ProcessingNodeParameter Name="NumCharsToUseInResultFolderName" FriendlyName="Number of characters from .msf file name to use in Byonic result folder name" Category="1. Configuration" IsAdvanced="False" IntendedPurpose="Unknown" PurposeDetails="" IsValueSet="True" IsHidden="True" IsConfig="True" DisplayValue="12">12</ProcessingNodeParameter>
				<ProcessingNodeParameter Name="MulticoreOptions" FriendlyName="Multicore options" Category="2. Processing Options" IsAdvanced="False" IntendedPurpose="Unknown" PurposeDetails="" IsValueSet="True" IsHidden="True" IsConfig="True" DisplayValue="Normal">Normal</ProcessingNodeParameter>
				<ProcessingNodeParameter Name="NumberOfCoresToUseCustom" FriendlyName="Number of cores to use (custom)" Category="2. Processing Options" IsAdvanced="False" IntendedPurpose="Unknown" PurposeDetails="" IsValueSet="False" IsHidden="True" IsConfig="True" DisplayValue="0">0</ProcessingNodeParameter>
				<ProcessingNodeParameter Name="StrictConfidenceThreshold" FriendlyName="High confidence threshold" Category="3. Confidence Thresholds" IsAdvanced="False" IntendedPurpose="DefaultFDRCalculatorParameter" PurposeDetails="PeptideValidationPurpose/DefaultStrictScoreThreshold" IsValueSet="True" IsHidden="True" IsConfig="True" DisplayValue="2">2</ProcessingNodeParameter>
				<ProcessingNodeParameter Name="RelaxedConfidenceThreshold" FriendlyName="Medium confidence threshold" Category="3. Confidence Thresholds" IsAdvanced="False" IntendedPurpose="DefaultFDRCalculatorParameter" PurposeDetails="PeptideValidationPurpose/DefaultRelaxedScoreThreshold" IsValueSet="True" IsHidden="True" IsConfig="True" DisplayValue="1.3">1.3</ProcessingNodeParameter>
				<ProcessingNodeParameter Name="ApplyChargesIndex" FriendlyName="Apply charges" Category="7. Spectrum Input Options" IsAdvanced="True" IntendedPurpose="Unknown" PurposeDetails="" IsValueSet="True" IsHidden="False" IsConfig="False" DisplayValue="Apply to unassigned spectra">Apply to unassigned spectra</ProcessingNodeParameter>
				<ProcessingNodeParameter Name="ApplyChargesText" FriendlyName="Z values to apply" Category="7. Spectrum Input Options" IsAdvanced="True" IntendedPurpose="Unknown" PurposeDetails="" IsValueSet="False" IsHidden="False" IsConfig="False" DisplayValue=""></ProcessingNodeParameter>
				<ProcessingNodeParameter Name="SkipBadSpectra" FriendlyName="Skip bad spectra" Category="7. Spectrum Input Options" IsAdvanced="True" IntendedPurpose="Unknown" PurposeDetails="" IsValueSet="True" IsHidden="False" IsConfig="False" DisplayValue="True">True</ProcessingNodeParameter>
				<ProcessingNodeParameter Name="OffByOne" FriendlyName="Precursor isotope off by x" Category="7. Spectrum Input Options" IsAdvanced="True" IntendedPurpose="Unknown" PurposeDetails="" IsValueSet="True" IsHidden="False" IsConfig="False" DisplayValue="Too high or low (narrow)">Too high or low (narrow)</ProcessingNodeParameter>
				<ProcessingNodeParameter Name="PrecursorMassMax" FriendlyName="Maximum precursor mass" Category="7. Spectrum Input Options" IsAdvanced="True" IntendedPurpose="Unknown" PurposeDetails="" IsValueSet="True" IsHidden="False" IsConfig="False" DisplayValue="10000">10000</ProcessingNodeParameter>
				<ProcessingNodeParameter Name="PrecursorAssignments" FriendlyName="Precursor and charge assignments" Category="7. Spectrum Input Options" IsAdvanced="True" IntendedPurpose="Unknown" PurposeDetails="" IsValueSet="True" IsHidden="False" IsConfig="False" DisplayValue="Compute from MS1">Compute from MS1</ProcessingNodeParameter>
				<ProcessingNodeParameter Name="MaximumNumberOfPrecursors" FriendlyName="Maximum # of precursors per scan" Category="7. Spectrum Input Options" IsAdvanced="True" IntendedPurpose="Unknown" PurposeDetails="" IsValueSet="True" IsHidden="False" IsConfig="False" DisplayValue="2">2</ProcessingNodeParameter>
				<ProcessingNodeParameter Name="ProteinFDRPulldown" FriendlyName="Protein FDR" Category="8. Protein Output Options" IsAdvanced="True" IntendedPurpose="Unknown" PurposeDetails="" IsValueSet="True" IsHidden="False" IsConfig="False" DisplayValue="1% FDR (or 20 reverse counts)">1% FDR (or 20 reverse counts)</ProcessingNodeParameter>
				<ProcessingNodeParameter Name="FocusedDatabaseCheckbox" FriendlyName="Create focused database" Category="8. Protein Output Options" IsAdvanced="True" IntendedPurpose="Unknown" PurposeDetails="" IsValueSet="True" IsHidden="False" IsConfig="False" DisplayValue="False">False</ProcessingNodeParameter>
				<ProcessingNodeParameter Name="ExportMZIdentMLCheckbox" FriendlyName="Export mzIdentML" Category="8. Protein Output Options" IsAdvanced="True" IntendedPurpose="Unknown" PurposeDetails="" IsValueSet="True" IsHidden="False" IsConfig="False" DisplayValue="False">False</ProcessingNodeParameter>
				<ProcessingNodeParameter Name="CombyneAutoScore" FriendlyName="Automatic score cut" Category="9. Peptide Output Options" IsAdvanced="True" IntendedPurpose="Unknown" PurposeDetails="" IsValueSet="True" IsHidden="False" IsConfig="False" DisplayValue="True">True</ProcessingNodeParameter>
				<ProcessingNodeParameter Name="CombyneMinScore" FriendlyName="Manual score cut" Category="9. Peptide Output Options" IsAdvanced="True" IntendedPurpose="Unknown" PurposeDetails="" IsValueSet="True" IsHidden="False" IsConfig="False" DisplayValue="0">0</ProcessingNodeParameter>
				<ProcessingNodeParameter Name="FragmentMatchSettings" FriendlyName="" Category="Fragment Match Settings" IsAdvanced="False" IntendedPurpose="FragmentIonSeriesSettings" PurposeDetails="" IsValueSet="False" IsHidden="True" IsConfig="False" DisplayValue=""></ProcessingNodeParameter>
				<ProcessingNodeParameter Name="DynamicModification1" FriendlyName="1. Dynamic Modification" Category="Dynamic Modifications (more dummy parameters)" IsAdvanced="False" IntendedPurpose="DynamicModification" PurposeDetails="" IsValueSet="False" IsHidden="True" IsConfig="False" DisplayValue="None"></ProcessingNodeParameter>
				<ProcessingNodeParameter Name="DynamicModification2" FriendlyName="2. Dynamic Modification" Category="Dynamic Modifications (more dummy parameters)" IsAdvanced="False" IntendedPurpose="DynamicModification" PurposeDetails="" IsValueSet="False" IsHidden="True" IsConfig="False" DisplayValue="None"></ProcessingNodeParameter>
				<ProcessingNodeParameter Name="DynamicModification3" FriendlyName="3. Dynamic Modification" Category="Dynamic Modifications (more dummy parameters)" IsAdvanced="False" IntendedPurpose="DynamicModification" PurposeDetails="" IsValueSet="False" IsHidden="True" IsConfig="False" DisplayValue="None"></ProcessingNodeParameter>
				<ProcessingNodeParameter Name="DynamicModification4" FriendlyName="4. Dynamic Modification" Category="Dynamic Modifications (more dummy parameters)" IsAdvanced="False" IntendedPurpose="DynamicModification" PurposeDetails="" IsValueSet="False" IsHidden="True" IsConfig="False" DisplayValue="None"></ProcessingNodeParameter>
				<ProcessingNodeParameter Name="DynamicModification5" FriendlyName="5. Dynamic Modification" Category="Dynamic Modifications (more dummy parameters)" IsAdvanced="False" IntendedPurpose="DynamicModification" PurposeDetails="" IsValueSet="False" IsHidden="True" IsConfig="False" DisplayValue="None"></ProcessingNodeParameter>
				<ProcessingNodeParameter Name="DynamicModification6" FriendlyName="6. Dynamic Modification" Category="Dynamic Modifications (more dummy parameters)" IsAdvanced="False" IntendedPurpose="DynamicModification" PurposeDetails="" IsValueSet="False" IsHidden="True" IsConfig="False" DisplayValue="None"></ProcessingNodeParameter>
				<ProcessingNodeParameter Name="DynamicModification7" FriendlyName="7. Dynamic Modification" Category="Dynamic Modifications (more dummy parameters)" IsAdvanced="False" IntendedPurpose="DynamicModification" PurposeDetails="" IsValueSet="False" IsHidden="True" IsConfig="False" DisplayValue="None"></ProcessingNodeParameter>
				<ProcessingNodeParameter Name="DynamicModification8" FriendlyName="8. Dynamic Modification" Category="Dynamic Modifications (more dummy parameters)" IsAdvanced="False" IntendedPurpose="DynamicModification" PurposeDetails="" IsValueSet="False" IsHidden="True" IsConfig="False" DisplayValue="None"></ProcessingNodeParameter>
				<ProcessingNodeParameter Name="DynamicModification9" FriendlyName="9. Dynamic Modification" Category="Dynamic Modifications (more dummy parameters)" IsAdvanced="False" IntendedPurpose="DynamicModification" PurposeDetails="" IsValueSet="False" IsHidden="True" IsConfig="False" DisplayValue="None"></ProcessingNodeParameter>
				<ProcessingNodeParameter Name="DecoySearch" FriendlyName="Search Against Decoy Database" Category="Decoy Database Search" IsAdvanced="False" IntendedPurpose="PeptideValidation" PurposeDetails="PeptideValidationPurpose/PerformDecoySearch" IsValueSet="True" IsHidden="True" IsConfig="False" DisplayValue="True">True</ProcessingNodeParameter>
				<ProcessingNodeParameter Name="ConcatenatedFdrCalculation" FriendlyName="ConcatenatedFdrCalculation" Category="Decoy Database Search" IsAdvanced="False" IntendedPurpose="PeptideValidation" PurposeDetails="PeptideValidationPurpose/ConcatenatedCalculation" IsValueSet="True" IsHidden="True" IsConfig="False" DisplayValue="False">False</ProcessingNodeParameter>
			</ProcessingNodeParameters>
			<ProcessingNodePosition X="123.5" Y="253.312286376953" />
		</WorkflowNode>
	</WorkflowTree>
</Workflow>
```
