## Supplementary material for "Functional glycoproteomics by integrated network assembly and partitioning": Adaptor Protein Ranking.ipynb

```
# %% [markdown]
Functional glycoproteomics by integrated network assembly and partitioning <br>
Griffin ME, Thompson JW, Xiao Y et al. <br>
February 15, 2021

This notebook calculates a score for each interactor based on how connected to OGT substrates it is in the network, the goal being to create an adaptor 'ranking' to find highly connected and likely important interactors.

# %% [code]
#import packages
import re
import pandas as pd
import numpy as np
import matplotlib
import matplotlib.pyplot as plt

#ignore warnings
import warnings
warnings.filterwarnings("ignore")

# %% [code]
#load in the networks for all tissues

#set up lists for importing
list_exp = ['293T', 'Brain', 'Liver', 'LiverBrain']

#first import the protein-protein interaction networks
for i in list_exp:
    locals()['df{}'.format(i)] = pd.read_csv('PPINetwork{}F_ForCytoscape.csv'.format(i))
    
#make a new df and flip interactor A and B columns for convenience
for i in list_exp:
    locals()['fdf{}'.format(i)] = locals()['df{}'.format(i)].reindex(columns={'Interactor_B', 'Interactor_A'}).rename(
    columns={'Interactor_B':'Interactor_A', 'Interactor_A':'Interactor_B'})

    
#import the substrates and interactor lists and merge them into the above dfs
for i in list_exp:
    locals()['dfsubs{}'.format(i)] = pd.read_csv('OGTSubs{}F_ForCytoscape.csv'.format(i))
    locals()['dfints{}'.format(i)] = pd.read_csv('OGTInts{}F_ForCytoscape.csv'.format(i))
    
    #first original
    locals()['df{}'.format(i)] = locals()['df{}'.format(i)].merge(
        locals()['dfints{}'.format(i)], how='left', left_on='Interactor_B', right_on='Gene').drop('Gene', axis=1)
    locals()['df{}'.format(i)] = locals()['df{}'.format(i)].merge(
        locals()['dfsubs{}'.format(i)], how='left', left_on='Interactor_B', right_on='Gene').drop('Gene', axis=1)
    
    #then flipped
    locals()['fdf{}'.format(i)] = locals()['fdf{}'.format(i)].merge(
        locals()['dfints{}'.format(i)], how='left', left_on='Interactor_B', right_on='Gene').drop('Gene', axis=1)
    locals()['fdf{}'.format(i)] = locals()['fdf{}'.format(i)].merge(
        locals()['dfsubs{}'.format(i)], how='left', left_on='Interactor_B', right_on='Gene').drop('Gene', axis=1)   

# %% [code]
#now calculate a score for each pair and make an adaptor rank df

#interactions with substrates (regardless of if those substrates are also interactors) are given one point
#interactors with interactors that are not substrates are given -0.5 points
def score(df):
    if df.OGT_Substrate == 1:
        return 1
    else:
        return -0.5
    
#calculate the score for each df and drop all of the instances of self interactions and duplicates in the table
for i in list_exp:
    #first original
    locals()['df{}'.format(i)]['Score'] = locals()['df{}'.format(i)].apply(score, axis=1)
    #then flipped
    locals()['fdf{}'.format(i)]['Score'] = locals()['fdf{}'.format(i)].apply(score, axis=1)

#merge the two dataframes and drop all instances of self interactions and duplicates
for i in list_exp:
    locals()['dfar{}'.format(i)] = pd.concat([locals()['df{}'.format(i)], locals()['fdf{}'.format(i)]])
    locals()['dfar{}'.format(i)] = locals()['dfar{}'.format(i)][
        locals()['dfar{}'.format(i)].Interactor_A != locals()['dfar{}'.format(i)].Interactor_B]
    locals()['dfar{}'.format(i)].drop_duplicates(subset=['Interactor_A','Interactor_B'], inplace=True)

#group the df by interactor a to make an adaptor rank df  
for i in list_exp:
    locals()['dfarF_{}'.format(i)] = locals()['dfar{}'.format(i)].groupby(
        'Interactor_A').Score.sum().reset_index().sort_values(by=['Score'], ascending=False)

# %% [code]
#remove genes that are only substrates to make the final adaptor ranking list

#first merge the df with the interactor list and then drop all nan from the interactor column (and drop added columns)
for i in list_exp:
    locals()['dfarfinal{}'.format(i)] = locals()['dfarF_{}'.format(i)].merge(
        locals()['dfints{}'.format(i)], how='left', left_on='Interactor_A', right_on='Gene').dropna(
        subset=['OGT_Interactor']).drop(['OGT_Interactor', 'Gene'], axis=1)
    locals()['dfarfinal{}'.format(i)].drop_duplicates(subset=['Interactor_A'])

# %% [code]
#export the final adaptor rank lists
for i in list_exp:
    locals()['dfarfinal{}'.format(i)].to_csv('AdaptorRankList_{}.csv'.format(i), index=False)
```
