## Supplementary material for "Functional glycoproteomics by integrated network assembly and partitioning": Network Generation.ipynb

```
# %% [markdown]
Functional glycoproteomics by integrated network assembly and partitioning <br>
Griffin ME, Thompson JW, Xiao Y et al. <br>
March 31, 2020

This notebook makes the cytoscape network files from the OGT substrates, OGT interactors, and IntAct/BioGRID databases for each of the 293T cell, liver, and brain samples. 

# %% [code]
#import python packages 
import pandas as pd
import numpy as np

#ignore future warning
import warnings
warnings.filterwarnings("ignore")

# %% [code]
#load in BioGRID and IntAct databases
#downloaded February 25, 2020 (see methods)

#first BioGRID
dfPPI = pd.read_csv('BioGRID.txt', sep='\t')

#then IntAct
dfPPI2 = pd.read_csv('IntAct.txt', sep='\t')

# %% [code]
#read in the OGT interactors and substrates 

#make a list for naming the binders and substrates lists
list_lists = ['293T', 'Brain', 'Liver', 'LiverBrain']

#make a list for the interactor filenames
#files are named 'Interactors{}.csv' with {} representing the list below for the different conditions
list_fnames = ['293TF', 'BrainF', 'LiverF', 'LiverBrainF']

#use a for loop to import all of them except the liver brain combined
for i in range(3):
    locals()['df_OGTInt{}'.format(list_fnames[i])] = pd.read_csv('Interactors{}.csv'.format(list_fnames[i]))
    
#import the liver brain combined by concatenating the liver and brain datasets and dropping duplicates
locals()['df_OGTInt{}'.format(list_fnames[3])] = \
pd.concat([pd.read_csv('Interactors{}Liver.csv'.format(list_fnames[3])), 
           pd.read_csv('Interactors{}Brain.csv'.format(list_fnames[3]))], axis=0)
locals()['df_OGTInt{}'.format(list_fnames[3])].drop_duplicates(inplace=True)

#make a new df and set up the columns as self interactors
for i in range(4):
    locals()['df_binders{}'.format(list_fnames[i])] = locals()['df_OGTInt{}'.format(list_fnames[i])].copy()
    locals()['df_binders{}'.format(list_fnames[i])].columns = ['Interactor_A']
    locals()['df_binders{}'.format(list_fnames[i])]['Interactor_B'] = \
    locals()['df_binders{}'.format(list_fnames[i])]['Interactor_A']
    locals()['bind_list{}'.format(list_lists[i])] = \
    locals()['df_binders{}'.format(list_fnames[i])]['Interactor_A'].values.tolist()
    
#now read in the substrates as with the interactors

#make a list for the filenames
#files are named 'Substrates{}.csv' with {} representing the list below for the different conditions
list_fnames2 = ['293Full', 'BrainFull', 'LiverFull', 'LiverBrainFull']

#import everything with a for loop
for i in list_fnames2:
    locals()['dfOGTSubs{}'.format(i)] = pd.read_csv('Substrates{}.csv'.format(i))
    
for i in range(4):
    locals()['df_subs{}'.format(list_fnames2[i])] = locals()['dfOGTSubs{}'.format(list_fnames2[i])].copy()
    locals()['df_subs{}'.format(list_fnames2[i])].columns = ['Interactor_A']
    locals()['df_subs{}'.format(list_fnames2[i])]['Interactor_B'] = \
    locals()['df_subs{}'.format(list_fnames2[i])]['Interactor_A']
    locals()['subs_list{}'.format(list_lists[i])] = \
    locals()['df_subs{}'.format(list_fnames2[i])]['Interactor_A'].values.tolist()

# %% [code]
#filter the BioGRID database for interactions between ints and ints and ints and subs

#filter for proteins that matched either an OGT interactor or an OGT substrate
for i in list_lists:
    locals()['bindsub_list{}'.format(i)] = locals()['bind_list{}'.format(i)] + locals()['subs_list{}'.format(i)]

#find all the interactions from A to B in BioGRID that are from the bind list to the concatenated lists
for i in list_lists:
    locals()['dfPPIA{}'.format(i)] = dfPPI[dfPPI.Interactor_A.isin(locals()['bind_list{}'.format(i)]) & 
                                           dfPPI.Interactor_B.isin(locals()['bindsub_list{}'.format(i)])]
    
#do the same for interactions from B to A
for i in list_lists:
    locals()['dfPPIB{}'.format(i)] = dfPPI[dfPPI.Interactor_B.isin(locals()['bind_list{}'.format(i)]) & 
                                           dfPPI.Interactor_A.isin(locals()['bindsub_list{}'.format(i)])]

#swap the two columns in dfPPIB because the interactions are undirectional (we will define A to B)
for i in list_lists:
    locals()['colList{}'.format(i)] = list(locals()['dfPPIB{}'.format(i)])
    locals()['colList{}'.format(i)][0], locals()['colList{}'.format(i)][1] = \
    locals()['colList{}'.format(i)][1], locals()['colList{}'.format(i)][0]
    locals()['dfPPIB{}'.format(i)].columns = locals()['colList{}'.format(i)]
    
#put everything together in one dataframe and drop duplicates
for i in list_lists:
    locals()['dfPPI{}'.format(i)] = locals()['dfPPIA{}'.format(i)].append(locals()['dfPPIB{}'.format(i)])
    locals()['dfPPI{}'.format(i)].drop_duplicates(subset=['Interactor_A', 'Interactor_B'], inplace=True)
    locals()['dfPPI{}'.format(i)].reset_index(inplace=True, drop=True)

# %% [code]
#filter against super-interactors

#sort the df by number of times a protein appears in the Interactor_A column and make a new df
for i in list_lists:
    locals()['interactCount{}'.format(i)] = \
    locals()['dfPPI{}'.format(i)].groupby(['Interactor_A']).count().reset_index().rename(
        columns={'Interactor_B':'TotalCount'})
    
#make a new df of interactors from OGT interactors in column A to substrates in column B and vice versa 
#also switch the column names for B to A df as before
for i in list_lists:
    locals()['dfPPIC{}'.format(i)] = \
    locals()['dfPPI{}'.format(i)][
        locals()['dfPPI{}'.format(i)].Interactor_A.isin(locals()['bind_list{}'.format(i)]) & 
        locals()['dfPPI{}'.format(i)].Interactor_B.isin(locals()['subs_list{}'.format(i)])]
    locals()['dfPPID{}'.format(i)] = \
    locals()['dfPPI{}'.format(i)][
        locals()['dfPPI{}'.format(i)].Interactor_B.isin(locals()['bind_list{}'.format(i)]) & 
        locals()['dfPPI{}'.format(i)].Interactor_A.isin(locals()['subs_list{}'.format(i)])]
    locals()['colList2{}'.format(i)] = list(locals()['dfPPID{}'.format(i)])
    locals()['colList2{}'.format(i)][0], locals()['colList2{}'.format(i)][1] = \
    locals()['colList2{}'.format(i)][1], locals()['colList2{}'.format(i)][0]
    locals()['dfPPID{}'.format(i)].columns = locals()['colList2{}'.format(i)]
    
#make a new dataframe of tha concatenated two previous dataframes (also drop duplicates and reset index)
for i in list_lists:
    locals()['bindsub{}'.format(i)] = locals()['dfPPIC{}'.format(i)].append(locals()['dfPPID{}'.format(i)])
    locals()['bindsub{}'.format(i)].drop_duplicates(subset=['Interactor_A', 'Interactor_B'], inplace=True)
    locals()['bindsub{}'.format(i)].reset_index(drop=True, inplace=True)
    
#make a new df grouped by the number of instances as before
for i in list_lists:
    locals()['bindsub{}'.format(i)] = \
    locals()['bindsub{}'.format(i)].groupby(['Interactor_A']).count().reset_index().rename(
        columns={'Interactor_B':'SubsCount'})
    
#make two new dfs from binders in column A to binders in column B and vice versa 
#switching the columns for this second df as before
for i in list_lists:
    locals()['dfPPIE{}'.format(i)] = \
    locals()['dfPPI{}'.format(i)][
        locals()['dfPPI{}'.format(i)].Interactor_A.isin(locals()['bind_list{}'.format(i)]) & 
        locals()['dfPPI{}'.format(i)].Interactor_B.isin(locals()['bind_list{}'.format(i)])]
    locals()['dfPPIF{}'.format(i)] = \
    locals()['dfPPI{}'.format(i)][
        locals()['dfPPI{}'.format(i)].Interactor_B.isin(locals()['bind_list{}'.format(i)]) & 
        locals()['dfPPI{}'.format(i)].Interactor_A.isin(locals()['bind_list{}'.format(i)])]
    locals()['colList3{}'.format(i)] = list(locals()['dfPPIF{}'.format(i)])
    locals()['colList3{}'.format(i)][0], locals()['colList3{}'.format(i)][1] = \
    locals()['colList3{}'.format(i)][1], locals()['colList3{}'.format(i)][0]
    locals()['dfPPIF{}'.format(i)].columns = locals()['colList3{}'.format(i)]
    
#make a new df grouped by number of counts for these new dfs as before
for i in list_lists:
    locals()['bindbind{}'.format(i)] = locals()['dfPPIE{}'.format(i)].append(locals()['dfPPIF{}'.format(i)])
    locals()['bindbind{}'.format(i)].drop_duplicates(subset=['Interactor_A', 'Interactor_B'], inplace=True)
    locals()['bindbind{}'.format(i)].reset_index(drop=True, inplace=True)
    locals()['bindbind{}'.format(i)] = \
    locals()['bindbind{}'.format(i)].groupby(['Interactor_A']).count().reset_index().rename(
        columns={'Interactor_B':'BinderCount'})
    
#add everything back into the interactCount df
for i in list_lists:
    locals()['interactCount{}'.format(i)] = \
    locals()['interactCount{}'.format(i)].merge(
        locals()['bindsub{}'.format(i)], how='left', left_on='Interactor_A', right_on='Interactor_A')
    locals()['interactCount{}'.format(i)] = \
    locals()['interactCount{}'.format(i)].merge(
        locals()['bindbind{}'.format(i)], how='left', left_on='Interactor_A', right_on='Interactor_A')
    locals()['interactCount{}'.format(i)].fillna(0, inplace=True)
    
#drop contaminants, highly interacting proteins, and OGT from Interactor_A, sort the dataframe, and reset the index
for i in list_lists:
    locals()['interactCount{}'.format(i)] = \
    locals()['interactCount{}'.format(i)][
        ~(locals()['interactCount{}'.format(i)].Interactor_A.str.contains('RPL') | 
          locals()['interactCount{}'.format(i)].Interactor_A.str.contains('RPS') | 
          locals()['interactCount{}'.format(i)].Interactor_A.str.contains('OGT') | 
          locals()['interactCount{}'.format(i)].Interactor_A.str.contains('HSP') | 
          locals()['interactCount{}'.format(i)].Interactor_A.str.contains('HNRP'))]
    locals()['interactCount{}'.format(i)] = \
    locals()['interactCount{}'.format(i)].sort_values(
        ['TotalCount','SubsCount','BinderCount','Interactor_A'], ascending=[0,0,0,0])
    locals()['interactCount{}'.format(i)].reset_index(drop=True, inplace=True)

#remove things with too many interactions, total instances less than 30
#the above dataframe can be visualized to assist with choosing a cutoff

#make a list of superinteractors to remove
for i in list_lists:
    locals()['filtered{}'.format(i)] = \
    locals()['interactCount{}'.format(i)][locals()['interactCount{}'.format(i)].TotalCount < 30]
    locals()['interactCount{}'.format(i)].reset_index(drop=True, inplace=True)
    locals()['filterlist{}'.format(i)] = locals()['filtered{}'.format(i)].Interactor_A.values.tolist()
    
#remove the super interactors from the PPI database
for i in list_lists:
    locals()['dfPPI{}'.format(i)] = \
    locals()['dfPPI{}'.format(i)][locals()['dfPPI{}'.format(i)].Interactor_A.isin(locals()['filterlist{}'.format(i)])]

#remove OGT and keratin from the network
for i in list_lists:
    locals()['dfPPI{}'.format(i)] = \
    locals()['dfPPI{}'.format(i)][~locals()['dfPPI{}'.format(i)].Interactor_A.str.contains('OGT')]
    locals()['dfPPI{}'.format(i)] = \
    locals()['dfPPI{}'.format(i)][~locals()['dfPPI{}'.format(i)].Interactor_B.str.contains('OGT')]
    locals()['dfPPI{}'.format(i)] = \
    locals()['dfPPI{}'.format(i)][~locals()['dfPPI{}'.format(i)].Interactor_A.str.contains('KRT')]
    locals()['dfPPI{}'.format(i)] = \
    locals()['dfPPI{}'.format(i)][~locals()['dfPPI{}'.format(i)].Interactor_B.str.contains('KRT')]
    
#assuming OGT interactor/substrate named protA
#adds in pseudo protA-protA self interactions so that protA will be displayed 
    #in cytoscape regardless of its interactions with other OGT interactor/substrates.
for i in range(4):
    locals()['dfPPI{}'.format(list_lists[i])] = \
    locals()['dfPPI{}'.format(list_lists[i])].append(locals()['df_binders{}'.format(list_fnames[i])])
    locals()['dfPPI{}'.format(list_lists[i])] = \
    locals()['dfPPI{}'.format(list_lists[i])].append(locals()['df_subs{}'.format(list_fnames2[i])])

# %% [code]
#repeat the above two cells for the IntAct database

#find all the interactions from A to B in IntAct that are from the bind list to the concatenated lists
for i in list_lists:
    locals()['dfPPI2A{}'.format(i)] = dfPPI2[dfPPI2.Interactor_A.isin(locals()['bind_list{}'.format(i)]) & 
                                           dfPPI2.Interactor_B.isin(locals()['bindsub_list{}'.format(i)])]
    
#do the same for interactions from B to A
for i in list_lists:
    locals()['dfPPI2B{}'.format(i)] = dfPPI2[dfPPI2.Interactor_B.isin(locals()['bind_list{}'.format(i)]) & 
                                           dfPPI2.Interactor_A.isin(locals()['bindsub_list{}'.format(i)])]

#swap the two columns in dfPPI2B because the interactions are undirectional (we will define A to B)
for i in list_lists:
    locals()['col2List{}'.format(i)] = list(locals()['dfPPI2B{}'.format(i)])
    locals()['col2List{}'.format(i)][0], locals()['col2List{}'.format(i)][1] = \
    locals()['colList{}'.format(i)][1], locals()['colList{}'.format(i)][0]
    locals()['dfPPI2B{}'.format(i)].columns = locals()['col2List{}'.format(i)]
    
#put everything together in one dataframe and drop duplicates
for i in list_lists:
    locals()['dfPPI2{}'.format(i)] = locals()['dfPPI2A{}'.format(i)].append(locals()['dfPPI2B{}'.format(i)])
    locals()['dfPPI2{}'.format(i)].drop_duplicates(subset=['Interactor_A', 'Interactor_B'], inplace=True)
    locals()['dfPPI2{}'.format(i)].reset_index(inplace=True, drop=True)
    
#filter against super-interactors

#sort the df by number of times a protein appears in the Interactor_A column and make a new df
for i in list_lists:
    locals()['interactCount2{}'.format(i)] = \
    locals()['dfPPI2{}'.format(i)].groupby(['Interactor_A']).count().reset_index().rename(
        columns={'Interactor_B':'TotalCount'})
    
#make a new df of interactors from OGT interactors in column A to substrates in column B and vice versa 
#also switch the column names for B to A df as before
for i in list_lists:
    locals()['dfPPI2C{}'.format(i)] = \
    locals()['dfPPI2{}'.format(i)][locals()['dfPPI2{}'.format(i)].Interactor_A.isin(locals()['bind_list{}'.format(i)]) & 
                                   locals()['dfPPI2{}'.format(i)].Interactor_B.isin(locals()['subs_list{}'.format(i)])]
    locals()['dfPPI2D{}'.format(i)] = \
    locals()['dfPPI2{}'.format(i)][locals()['dfPPI2{}'.format(i)].Interactor_B.isin(locals()['bind_list{}'.format(i)]) & 
                                   locals()['dfPPI2{}'.format(i)].Interactor_A.isin(locals()['subs_list{}'.format(i)])]
    locals()['col2List2{}'.format(i)] = list(locals()['dfPPI2D{}'.format(i)])
    locals()['col2List2{}'.format(i)][0], locals()['col2List2{}'.format(i)][1] = \
    locals()['col2List2{}'.format(i)][1], locals()['col2List2{}'.format(i)][0]
    locals()['dfPPI2D{}'.format(i)].columns = locals()['col2List2{}'.format(i)]
    
#make a new dataframe of tha concatenated two previous dataframes (also drop duplicates and reset index)
for i in list_lists:
    locals()['bindsub2{}'.format(i)] = locals()['dfPPI2C{}'.format(i)].append(locals()['dfPPI2D{}'.format(i)])
    locals()['bindsub2{}'.format(i)].drop_duplicates(subset=['Interactor_A', 'Interactor_B'], inplace=True)
    locals()['bindsub2{}'.format(i)].reset_index(drop=True, inplace=True)
    
#make a new df grouped by the number of instances as before
for i in list_lists:
    locals()['bindsub2{}'.format(i)] = \
    locals()['bindsub2{}'.format(i)].groupby(['Interactor_A']).count().reset_index().rename(
        columns={'Interactor_B':'SubsCount'})
    
#make two new dfs from binders in column A to binders in column B and vice versa 
#switching the columns for this second df as before
for i in list_lists:
    locals()['dfPPI2E{}'.format(i)] = \
    locals()['dfPPI2{}'.format(i)][locals()['dfPPI2{}'.format(i)].Interactor_A.isin(locals()['bind_list{}'.format(i)]) & 
                                   locals()['dfPPI2{}'.format(i)].Interactor_B.isin(locals()['bind_list{}'.format(i)])]
    locals()['dfPPI2F{}'.format(i)] = \
    locals()['dfPPI2{}'.format(i)][locals()['dfPPI2{}'.format(i)].Interactor_B.isin(locals()['bind_list{}'.format(i)]) & 
                                   locals()['dfPPI2{}'.format(i)].Interactor_A.isin(locals()['bind_list{}'.format(i)])]
    locals()['col2List3{}'.format(i)] = list(locals()['dfPPI2F{}'.format(i)])
    locals()['col2List3{}'.format(i)][0], locals()['col2List3{}'.format(i)][1] = \
    locals()['col2List3{}'.format(i)][1], locals()['col2List3{}'.format(i)][0]
    locals()['dfPPI2F{}'.format(i)].columns = locals()['col2List3{}'.format(i)]
    
#make a new df grouped by number of counts for these new dfs as before
for i in list_lists:
    locals()['bindbind2{}'.format(i)] = locals()['dfPPI2E{}'.format(i)].append(locals()['dfPPI2F{}'.format(i)])
    locals()['bindbind2{}'.format(i)].drop_duplicates(subset=['Interactor_A', 'Interactor_B'], inplace=True)
    locals()['bindbind2{}'.format(i)].reset_index(drop=True, inplace=True)
    locals()['bindbind2{}'.format(i)] = \
    locals()['bindbind2{}'.format(i)].groupby(['Interactor_A']).count().reset_index().rename(
        columns={'Interactor_B':'BinderCount'})
    
#add everything back into the interactCount2 df
for i in list_lists:
    locals()['interactCount2{}'.format(i)] = \
    locals()['interactCount2{}'.format(i)].merge(
        locals()['bindsub2{}'.format(i)], how='left', left_on='Interactor_A', right_on='Interactor_A')
    locals()['interactCount2{}'.format(i)] = \
    locals()['interactCount2{}'.format(i)].merge(
        locals()['bindbind2{}'.format(i)], how='left', left_on='Interactor_A', right_on='Interactor_A')
    locals()['interactCount2{}'.format(i)].fillna(0, inplace=True)
    
#drop contaminants, highly interacting proteins, and OGT from Interactor_A, sort the dataframe, and reset the index
for i in list_lists:
    locals()['interactCount2{}'.format(i)] = \
    locals()['interactCount2{}'.format(i)][
        ~(locals()['interactCount2{}'.format(i)].Interactor_A.str.contains('RPL') | 
          locals()['interactCount2{}'.format(i)].Interactor_A.str.contains('RPS') | 
          locals()['interactCount2{}'.format(i)].Interactor_A.str.contains('OGT') | 
          locals()['interactCount2{}'.format(i)].Interactor_A.str.contains('HSP') | 
          locals()['interactCount2{}'.format(i)].Interactor_A.str.contains('HNRP'))]
    locals()['interactCount2{}'.format(i)] = \
    locals()['interactCount2{}'.format(i)].sort_values(
        ['TotalCount','SubsCount','BinderCount','Interactor_A'], ascending=[0,0,0,0])
    locals()['interactCount2{}'.format(i)].reset_index(drop=True, inplace=True)
    
#remove things with too many interactions, total instances less than 30

#make a list of superinteractors to remove
for i in list_lists:
    locals()['filtered{}'.format(i)] = \
    locals()['interactCount{}'.format(i)][locals()['interactCount{}'.format(i)].TotalCount < 30]
    locals()['interactCount{}'.format(i)].reset_index(drop=True, inplace=True)
    locals()['filterlist{}'.format(i)] = locals()['filtered{}'.format(i)].Interactor_A.values.tolist()

#remove the super interactors from the PPI database
for i in list_lists:
    locals()['dfPPI2{}'.format(i)] = \
    locals()['dfPPI2{}'.format(i)][locals()['dfPPI2{}'.format(i)].Interactor_A.isin(locals()['filterlist{}'.format(i)])]

#remove OGT and keratin from the network
for i in list_lists:
    locals()['dfPPI2{}'.format(i)] = \
    locals()['dfPPI2{}'.format(i)][~locals()['dfPPI2{}'.format(i)].Interactor_A.str.contains('OGT')]
    locals()['dfPPI2{}'.format(i)] = \
    locals()['dfPPI2{}'.format(i)][~locals()['dfPPI2{}'.format(i)].Interactor_B.str.contains('OGT')]
    locals()['dfPPI2{}'.format(i)] = \
    locals()['dfPPI2{}'.format(i)][~locals()['dfPPI2{}'.format(i)].Interactor_A.str.contains('KRT')]
    locals()['dfPPI2{}'.format(i)] = \
    locals()['dfPPI2{}'.format(i)][~locals()['dfPPI2{}'.format(i)].Interactor_B.str.contains('KRT')]
    
#assuming OGT interactor/substrate named protA
#adds in pseudo protA-protA self interactions so that protA will be displayed 
    #in cytoscape regardless of its interactions with other OGT interactor/substrates.
for i in range(4):
    locals()['dfPPI2{}'.format(list_lists[i])] = \
    locals()['dfPPI2{}'.format(list_lists[i])].append(locals()['df_binders{}'.format(list_fnames[i])])
    locals()['dfPPI2{}'.format(list_lists[i])] = \
    locals()['dfPPI2{}'.format(list_lists[i])].append(locals()['df_subs{}'.format(list_fnames2[i])])

# %% [code]
#now merge the results from the two databases and export
#export the interactor and substrate lists with an additional column containing 1s for cytoscape
#export two additional columns, 'liver' and 'brain,' if the interactor or substrate is present in the liver or 
    #brain, respectively

#combine the BioGRID and IntAct results and drop duplicates
for i in list_lists:
    locals()['df_combined{}'.format(i)] = \
    pd.concat([locals()['dfPPI{}'.format(i)], locals()['dfPPI2{}'.format(i)]], ignore_index=True)
    locals()['df_combined{}'.format(i)].drop_duplicates(inplace=True)
    locals()['df_combined{}'.format(i)].to_csv('PPINetwork{}F_ForCytoscape.csv'.format(i), index=False)
    
#add in the column of 1s to the ints and subs and export to csv for cytoscape for the first three 
for i in range(3):
    locals()['df_OGTInt{}'.format(list_fnames[i])]['OGT_Interactor'] = 1
    locals()['dfOGTSubs{}'.format(list_fnames2[i])]['OGT_Substrate'] = 1
    locals()['df_OGTInt{}'.format(list_fnames[i])].to_csv('OGTInts{}F_ForCytoscape.csv'.format(list_lists[i]), 
                                                          index=False)
    locals()['dfOGTSubs{}'.format(list_fnames2[i])].to_csv('OGTSubs{}F_ForCytoscape.csv'.format(list_lists[i]), 
                                                           index=False)
    
#now do the same for the combined dataset but also add in columns for whether it is in the liver or brain

#import the output from the previous script for the interactors, make a new column for brain or liver, and merge it with 
    #the gene list (convert all 1s to ints as well)
    
#define filenames for the liver and brain interactor datasets
fn_brain = 'InteractorsLiverBrainF_Brain.csv'
fn_liver = 'InteractorsLiverBrainF_Liver.csv'

df_ints_brain = pd.read_csv(fn_brain)
df_ints_brain['BrainInt'] = 1
df_ints_liver = pd.read_csv(fn_liver)
df_ints_liver['LiverInt'] = 1
dfm_OGTIntLiverBrain = df_OGTIntLiverBrainF.merge(df_ints_brain, how='left', on='Gene')
dfm_OGTIntLiverBrain = dfm_OGTIntLiverBrain.merge(df_ints_liver, how='left', on='Gene')
dfm_OGTIntLiverBrain = dfm_OGTIntLiverBrain[['Gene', 'LiverInt', 'BrainInt']]
dfm_OGTIntLiverBrain['OGT_Interactor'] = 1
dfm_OGTIntLiverBrain[['LiverInt', 'BrainInt']] = dfm_OGTIntLiverBrain[['LiverInt', 'BrainInt']].astype('Int64')
dfm_OGTIntLiverBrain.to_csv('OGTIntsLiverBrainF_ForCytoscape.csv', index=False)

#for the substrates map the genes back to the uniprot ids and then use the original PD output 'found in' columns to make
    #a liver and brain column

#import the ProteomeDiscoverer (PD) output
fn_pd = 'LiverBrain_Glycomics_Full_Proteins.txt'
df_PD = pd.read_csv(fn_pd, sep='\t')

#pick the relevant columns for the liver or the brain
#based on the files in PD in the analysis
columnsLiver = ['Found in File in F1', 'Found in File in F2', 'Found in File in F3', 'Found in File in F4']
columnsBrain = ['Found in File in F5', 'Found in File in F6', 'Found in File in F7', 'Found in File in F8']

#make a new column with True or False for whether it is found in any of the files
df_PD['LiverSub'] = df_PD[columnsLiver].ne('Not Found').any(axis=1)
df_PD['BrainSub'] = df_PD[columnsBrain].ne('Not Found').any(axis=1)

#slice out the relevant columns
df_PD2 = df_PD[['Accession', 'LiverSub', 'BrainSub']]

#replace true false with 1 or nan
df_PD2.LiverSub[df_PD2.LiverSub == False] = np.nan
df_PD2.BrainSub[df_PD2.BrainSub == False] = np.nan

#import list of substrates, merge with the df above, drop irrelevant columns, and add in a column of 1s 
    #(OGT_Substrate); also convert all 1s to ints
fn_pdsubs = 'SubstratesLiverBrainFull.csv'
df_out_subs = pd.read_csv(pdsubs)
df_out_subs2 = df_out_subs.merge(df_PD2, how='left', on='Accession')
df_subs_out = df_out_subs2[['Gene', 'LiverSub', 'BrainSub']]
df_subs_out['OGT_Substrate'] = 1
df_subs_out[['LiverSub', 'BrainSub']] = df_subs_out[['LiverSub', 'BrainSub']].astype('Int64')
df_subs_out.to_csv('OGTSubsLiverBrainF_ForCytoscape.csv', index=False)

#the indeivudal networks ('PPINetwork' files) can now be loaded into cytoscape and visualized along with their keys
```
