## Supplementary material for "Functional glycoproteomics by integrated network assembly and partitioning": Sites and Regions Analysis.ipynb

```
# %% [markdown]
Functional glycoproteomics by integrated network assembly and partitioning <br>
Griffin ME, Thompson JW, Xiao Y et al. <br>
June 17, 2020

This notebook runs the sites and regions script on all of the glycomics samples. There will be 5 parts to this analysis:
1. Run the 293T, brain, and liver datasets separately. This will serve to calculate the total number of sites in each of the tissues.
2. Use the multiple experiments sites and regions script to keep the ETD and EThcD runs separate and then calculate the overlap between them for 293T cells, brain, and liver.  
3. Filter the input data by activation type and run the sites and regions separately for the 293T cells, brain, and liver. This will allow the calculation of both the total and stratified (i.e. regions vs sites with xx localization probability) number of sites and regions found by each activation method (note that HCD might actually be slightly overrepresented because there are 4 replicates instead of 2--HCD fragmentation was performed in both the ETD and EThcD runs).
4. Use the multiple experiments sites and regions script on the brain/liver combined search to then calculate the site/region level overlap between the two tissues.
5. Finally, use the multiple experiments sites and regions script for the BAP1 KO quantitative glycomics samples. First, the data will be separated by raw file to compare top speed to top N before averaging the top speeed/top N for the analysis. Then, run limma to find the significantly changing sites and normalize the rations to their protien expression.

The two python scripts are as follows:

    SitesAndRegions.py
    SitesAndRegionsMultiExperiment.py

# %% [code]
#import python packages 
import sys
import pandas as pd
import numpy as np
import matplotlib
import matplotlib.pyplot as plt
from IPython.display import display
import seaborn as sns; sns.set()
from matplotlib_venn import venn2
import pandas as pd
import numpy as np
from io import StringIO
import urllib.request, urllib.parse, urllib.error,urllib.request,urllib.error,urllib.parse

#set up R environment and import R packages
import rpy2
import rpy2.ipython
%load_ext rpy2.ipython
%R require(limma)
%R require(ibb)

#magic function to show plots inline
%matplotlib inline

#ignore warnings 
import warnings
warnings.filterwarnings("ignore")

# %% [code]
#import the necessary files (PSMs files from Proteome Discoverer)

#list the filenames
fname0 = '293T_Glycomics_Full_PSMs.txt'
fname1 = 'Brain_Glycomics_Full_PSMs.txt'
fname2 = 'Liver_Glycomics_Full_PSMs.txt'
fname3 = 'LiverBrain_Glycomics_Full_PSMs.txt'
fnameq = 'BAP1KO_Glycomics_Full_PSMs.txt'
fnamep = 'BAP1KO_ProteinExpression_Full_Proteins.txt' #for protein expression
list_fnames = [fname0, fname1, fname2, fname3, fnameq]

# %% [code]
#preprocess the data for the sites and regions script

SITE_NAME = "GlcNAc502" #define the mod name

#make a list for naming the dfs
list_dfs = ['293T', 'Brain', 'Liver', 'LiverBrain', 'Quant']

#set up a for loop for completing the operations on all dfs
for i in range(4):
    locals()['df{}'.format(list_dfs[i])] = pd.read_csv(list_fnames[i], sep='\t').rename(columns={
        "Spectrum File":"RawFile","Master Protein Accessions":"Protein","First Scan":"ScanNumber",
        "Activation Type":"Fragmentation"})
    locals()['df{}'.format(list_dfs[i])]['Fragmentation'] = \
    locals()['df{}'.format(list_dfs[i])]['Fragmentation'].map(lambda x: x.split(' ', 1)[0])
    locals()['df{}'.format(list_dfs[i])].Modifications.dropna(inplace=True)
    locals()['df{}'.format(list_dfs[i])]["NumMods"] = locals()['df{}'.format(list_dfs[i])]["Modifications"].apply(
        lambda s: s.count(SITE_NAME))
    locals()['df{}'.format(list_dfs[i])] = \
    locals()['df{}'.format(list_dfs[i])][locals()['df{}'.format(list_dfs[i])]["NumMods"]>0]
    locals()['df{}'.format(list_dfs[i])]["Probabilities"] = \
    locals()['df{}'.format(list_dfs[i])]["ptmRS %s Site Probabilities"%SITE_NAME].apply(
        lambda s: ";".join([str(round(float(v.split()[-1])/100, 3)) for v in s.split("; ")]))
    locals()['df{}'.format(list_dfs[i])]["Positions"] = \
    locals()['df{}'.format(list_dfs[i])].apply(lambda x: ";".join(
        [str(int(v.split("(")[1].split(")")[0])-1+x["Position in Protein"]) for v in x[
            "ptmRS %s Site Probabilities"%SITE_NAME].split("; ")]),axis=1)
    
#repeat for the BAP1 KO run (different SITE_NAME)
Q_SITE_NAME = "GlcNAc731"

i=4
locals()['df{}'.format(list_dfs[i])] = pd.read_csv(list_fnames[i], sep='\t').rename(columns={
    "Spectrum File":"RawFile","Master Protein Accessions":"Protein","First Scan":"ScanNumber",
    "Activation Type":"Fragmentation"})
locals()['df{}'.format(list_dfs[i])]['Fragmentation'] = \
locals()['df{}'.format(list_dfs[i])]['Fragmentation'].map(lambda x: x.split(' ', 1)[0])
locals()['df{}'.format(list_dfs[i])].Modifications.dropna(inplace=True)
locals()['df{}'.format(list_dfs[i])]["NumMods"] = locals()['df{}'.format(list_dfs[i])]["Modifications"].apply(
    lambda s: s.count(Q_SITE_NAME))
locals()['df{}'.format(list_dfs[i])] = \
locals()['df{}'.format(list_dfs[i])][locals()['df{}'.format(list_dfs[i])]["NumMods"]>0]
locals()['df{}'.format(list_dfs[i])]["Probabilities"] = \
locals()['df{}'.format(list_dfs[i])]["ptmRS %s Site Probabilities"%Q_SITE_NAME].apply(
    lambda s: ";".join([str(round(float(v.split()[-1])/100, 3)) for v in s.split("; ")]))
locals()['df{}'.format(list_dfs[i])]["Positions"] = \
locals()['df{}'.format(list_dfs[i])].apply(lambda x: ";".join(
    [str(int(v.split("(")[1].split(")")[0])-1+x["Position in Protein"]) for v in x[
        "ptmRS %s Site Probabilities"%Q_SITE_NAME].split("; ")]),axis=1)

#choose columns to keep
cols_to_keep = ["RawFile","Fragmentation","ScanNumber","Protein","Positions","Probabilities","NumMods"]

for i in range(5):
    locals()['df{}_table'.format(list_dfs[i])] = locals()['df{}'.format(list_dfs[i])][cols_to_keep]

# %% [markdown]
# Part 1

# %% [code]
### Set All HCD Localization Probabilities Equal Across S/Ts ###

#PD/ptmRS cannot handle glycan NLs, so the localization probabilities for HCD are patently wrong
#because the glycan is almost always lost, the localization probability will be set to equal for all S/Ts

#write a for loop to perform this for all dfs
for i in list_dfs:
    #count the number of S/Ts
    locals()['df{}_table'.format(i)]['NumSites'] = locals()['df{}_table'.format(i)].Probabilities.str.count(';') + 1
    
    #calculate the probability at each site based on the number of S/Ts (round to 3 decimals as in PD)
    locals()['df{}_table'.format(i)]['Prob'] = round(1/locals()['df{}_table'.format(i)].NumSites, 3)
    
    #define a function to make a repeating list of probability values based on the number of S/Ts
    def repeat(row):
        return [row.Prob]*row.NumSites
    
    #apply this function to each df
    locals()['df{}_table'.format(i)]['ProbList'] = locals()['df{}_table'.format(i)].apply(repeat, axis=1)
    
    #transform the list into a semi-colon separated string for the sites and regions script
    locals()['df{}_table'.format(i)]['ProbListFinal'] = locals()['df{}_table'.format(i)].ProbList.apply(
        lambda s: ';'.join(map(str, s)))
    
    #replace the probability values for HCD 
    locals()['df{}_table'.format(i)].loc[locals()['df{}_table'.format(i)].Fragmentation == 'HCD', 'Probabilities'] = \
    locals()['df{}_table'.format(i)].ProbListFinal
    
    #remake the original table with the columns required for the sites and regions script
    locals()['df{}_tableF'.format(i)] = locals()['df{}_table'.format(i)][cols_to_keep]
    
    #export final tables to tsv files
    locals()['df{}_tableF'.format(i)].to_csv(
        '{}_Preprocessed.txt'.format(i), sep='\t', index=False)

# %% [code]
%%capture

#run the sites and regions script for each experiment
#filenames represent input output1 output2
#input is the preprocessed Proteome Discoverer PSMs file
#output1 contains the list of regions and maximum parsimonious number of O-GlcNAc sites 
#output2 is the best ms2 and localization probability for each site
#both outputs have a mathcing region ID
%run -i SitesAndRegions.py 293T_Preprocessed.txt maxparcon_293T.txt bestms2_293T.txt
%run -i SitesAndRegions.py Brain_Preprocessed.txt maxparcon_Brain.txt bestms2_Brain.txt
%run -i SitesAndRegions.py Liver_Preprocessed.txt maxparcon_Liver.txt bestms2_Liver.txt
%run -i SitesAndRegions.py LiverBrain_Preprocessed.txt maxparcon_LiverBrain.txt bestms2_LiverBrain.txt
%run -i SitesAndRegions.py Quant_Preprocessed.txt maxparcon_BAP1KO.txt bestms2_BAP1KO.txt

# %% [code]
#import the sites and regions output into dfs and count the number of sites for each

list_dfs2 = ['293T', 'Brain', 'Liver', 'LiverBrain', 'BAP1KO']

for i in list_dfs2:
    locals()['dfallsites_{}'.format(i)] = pd.read_csv('bestms2_{}.txt'.format(i), sep='\t')
    locals()['dfregions_{}'.format(i)] = pd.read_csv('maxparcon_{}.txt'.format(i), sep='\t')
    #remove sites/regions that match to two master proteins
    #this seems to happen sometimes when there is real evidence of two isoforms
    #all cases checked were already explained by other data, so they can be reasonably ignored
    locals()['dfregions_{}'.format(i)] = locals()['dfregions_{}'.format(i)][
        ~locals()['dfregions_{}'.format(i)].Protein.str.contains(';')]
    locals()['dfallsites_{}'.format(i)] = locals()['dfallsites_{}'.format(i)][
        ~locals()['dfallsites_{}'.format(i)].Protein.str.contains(';')]
    
#initialize an empty df
df_numsites = pd.DataFrame(np.empty((5,5)))

#calculate the number of sites, localized sites, and regions
for i in range (5):
    #set the column and index names
    df_numsites.columns = [['Total Number of Sites', 'Localized Sites', 'Unlocalized Sites', 'Regions', 
                            'Percent Localized']]
    df_numsites.rename(index={i:list_dfs2[i]}, inplace=True)
    
    #count the total number of sites
    df_numsites.loc[list_dfs2[i], 'Total Number of Sites'] = \
    locals()['dfregions_{}'.format(list_dfs2[i])]['Min Sites'].sum()
    
    #count the number of localized sites
    df_numsites.loc[list_dfs2[i], 'Localized Sites'] = len(
        locals()['dfregions_{}'.format(list_dfs2[i])][
            locals()['dfregions_{}'.format(list_dfs2[i])]['Site ID Constraints'].str.contains('of') == False])
    df_numsites.loc[list_dfs2[i], 'Unlocalized Sites'] = locals()['dfregions_{}'.format(list_dfs2[i])][
        locals()['dfregions_{}'.format(list_dfs2[i])][
            'Site ID Constraints'].str.contains('of') == True]['Min Sites'].sum()
    df_numsites.loc[list_dfs2[i], 'Regions'] = len(
        locals()['dfregions_{}'.format(list_dfs2[i])][
            locals()['dfregions_{}'.format(list_dfs2[i])]['Site ID Constraints'].str.contains('of') == True])
    df_numsites.loc[list_dfs2[i], 'Percent Localized'] = \
    (df_numsites.loc[list_dfs2[i], 'Localized Sites'].to_numpy() / df_numsites.loc[
        list_dfs2[i], 'Total Number of Sites'].to_numpy())*100

df_numsites = df_numsites.astype(int) #convert to ints
df_numsites.to_csv('TotalSitesAndRegionsAll.csv') #export 
df_numsites #inspect

# %% [markdown]
# Part 2

# %% [code]
#copy the dfs to new dfs for part 2
#make a new 'Experiment' column based on the raw file and export for the sites and regions multi-experiment script

for i in list_dfs[0:4]:
    locals()['df{}_tableF_2'.format(i)] = locals()['df{}_tableF'.format(i)].copy()
    locals()['df{}_tableF_2'.format(i)].loc[
        locals()['df{}_tableF_2'.format(i)].RawFile.str.contains('ETD'), 'Experiment'] = 'ETD'
    locals()['df{}_tableF_2'.format(i)].loc[
        locals()['df{}_tableF_2'.format(i)].RawFile.str.contains('EThcD'), 'Experiment'] = 'EThcD'
    locals()['df{}_tableF_2'.format(i)].to_csv(
        '{}_Preprocessed_2.txt'.format(i), sep='\t', index=False)

# %% [code]
%%capture

#run the sites and regions script for each experiment as above
%run -i SitesAndRegionsMultiExperiment.py 293T_Preprocessed_2.txt maxparcon_293T_2.txt bestms2_293T_2.txt
%run -i SitesAndRegionsMultiExperiment.py Brain_Preprocessed_2.txt maxparcon_Brain_2.txt bestms2_Brain_2.txt
%run -i SitesAndRegionsMultiExperiment.py Liver_Preprocessed_2.txt maxparcon_Liver_2.txt bestms2_Liver_2.txt
%run -i SitesAndRegionsMultiExperiment.py LiverBrain_Preprocessed_2.txt maxparcon_LiverBrain_2.txt \
bestms2_LiverBrain_2.txt

# %% [code]
#reimport the output
for i in list_dfs2[0:4]:
    locals()['dfallsites2_{}'.format(i)] = pd.read_csv('bestms2_{}_2.txt'.format(i), sep='\t')
    locals()['dfregions2_{}'.format(i)] = pd.read_csv('maxparcon_{}_2.txt'.format(i), sep='\t')
    #remove sites/regions that match to two master proteins
    #this seems to happen sometimes when there is real evidence of two isoforms
    #all cases checked were already explained by other data, so they can be reasonably ignored
    locals()['dfregions2_{}'.format(i)] = locals()['dfregions2_{}'.format(i)][
        ~locals()['dfregions2_{}'.format(i)].Protein.str.contains(';')]
    locals()['dfallsites2_{}'.format(i)] = locals()['dfallsites2_{}'.format(i)][
        ~locals()['dfallsites2_{}'.format(i)].Protein.str.contains(';')]
    
#add to the max parsimonious site constraints file whether each region is a site or a region
for i in list_dfs2[0:4]:
    locals()['dfregions2_{}'.format(i)].loc[
        locals()['dfregions2_{}'.format(i)]['Site ID Constraints'].str.contains('of'), 'Type'] = 'Region'
    locals()['dfregions2_{}'.format(i)].loc[
        ~locals()['dfregions2_{}'.format(i)]['Site ID Constraints'].str.contains('of'), 'Type'] = 'Site'
    
#merge the two dfs together and count up how many sites are found in the ETD vs EThcD runs
for i in list_dfs2[0:4]:
    locals()['dfmerge2_{}'.format(i)] = locals()['dfallsites2_{}'.format(i)].merge(
        locals()['dfregions2_{}'.format(i)], how='left', on='Region ID')
    
    #define a function to make a new column stating which experiment each region id belongs to and apply it to merged df
    def experiment(x):
        if x.Experiment.eq('ETD').all():
            return 'ETD'
        elif x.Experiment.eq('EThcD').all():
            return 'EThcD'
        else:
            return 'Both'
    locals()['df2_exp_{}'.format(i)] = locals()['dfmerge2_{}'.format(i)].groupby(['Region ID']).apply(experiment)
    
    #make a new column in the regions df with the experiments each region was found in
    locals()['dfregions2_{}'.format(i)]['Experiment'] = locals()['df2_exp_{}'.format(i)]

# %% [markdown]
# Part 3

# %% [code]
#copy the dfs to new dfs for part 2
#separate and export the data from the different fragmentation types separately

list_frag = ['HCD', 'ETD', 'EThcD']

for i in list_dfs:
    locals()['df{}_tableF_3'.format(i)] = locals()['df{}_tableF'.format(i)].copy()
    for j in list_frag:
        locals()['df{}_tableF_3_{}'.format(i,j)] = locals()['df{}_tableF_3'.format(i)][
            locals()['df{}_tableF_3'.format(i)].Fragmentation == j]
        locals()['df{}_tableF_3_{}'.format(i,j)].to_csv('{}_{}_Preprocessed_3.txt'.format(i,j), sep='\t', index=False)
    locals()['df{}_tableF_3'.format(i)]['NumST'] = locals()['df{}_tableF_3'.format(i)].Probabilities.str.count(';') + 1

# %% [code]
%%capture

#run the sites and regions script for each experiment
%run -i SitesAndRegions.py 293T_ETD_Preprocessed_3.txt maxparcon_293T_ETD_3.txt bestms2_293T_ETD_3.txt
%run -i SitesAndRegions.py 293T_EThcD_Preprocessed_3.txt maxparcon_293T_EThcD_3.txt bestms2_293T_EThcD_3.txt
%run -i SitesAndRegions.py 293T_HCD_Preprocessed_3.txt maxparcon_293T_HCD_3.txt bestms2_293T_HCD_3.txt

%run -i SitesAndRegions.py Brain_ETD_Preprocessed_3.txt maxparcon_Brain_ETD_3.txt bestms2_Brain_ETD_3.txt
%run -i SitesAndRegions.py Brain_EThcD_Preprocessed_3.txt maxparcon_Brain_EThcD_3.txt bestms2_Brain_EThcD_3.txt
%run -i SitesAndRegions.py Brain_HCD_Preprocessed_3.txt maxparcon_Brain_HCD_3.txt bestms2_Brain_HCD_3.txt

%run -i SitesAndRegions.py Liver_ETD_Preprocessed_3.txt maxparcon_Liver_ETD_3.txt bestms2_Liver_ETD_3.txt
%run -i SitesAndRegions.py Liver_EThcD_Preprocessed_3.txt maxparcon_Liver_EThcD_3.txt bestms2_Liver_EThcD_3.txt
%run -i SitesAndRegions.py Liver_HCD_Preprocessed_3.txt maxparcon_Liver_HCD_3.txt bestms2_Liver_HCD_3.txt

%run -i SitesAndRegions.py LiverBrain_ETD_Preprocessed_3.txt maxparcon_LiverBrain_ETD_3.txt bestms2_LiverBrain_ETD_3.txt
%run -i SitesAndRegions.py LiverBrain_EThcD_Preprocessed_3.txt maxparcon_LiverBrain_EThcD_3.txt \
bestms2_LiverBrain_EThcD_3.txt
%run -i SitesAndRegions.py LiverBrain_HCD_Preprocessed_3.txt maxparcon_LiverBrain_HCD_3.txt bestms2_LiverBrain_HCD_3.txt

%run -i SitesAndRegions.py Quant_ETD_Preprocessed_3.txt maxparcon_BAP1KO_ETD_3.txt bestms2_BAP1KO_ETD_3.txt
%run -i SitesAndRegions.py Quant_EThcD_Preprocessed_3.txt maxparcon_BAP1KO_EThcD_3.txt bestms2_BAP1KO_EThcD_3.txt
%run -i SitesAndRegions.py Quant_HCD_Preprocessed_3.txt maxparcon_BAP1KO_HCD_3.txt bestms2_BAP1KO_HCD_3.txt

# %% [code]
#reimport the output and process as before also adding back in whether each is a site or a region
#also match the raw file/scan number back to the preprocessed df which has the number of S/Ts

#rename dfQuant_tableF_3 to dfBAP1KO... to make the scipt match
dfBAP1KO_tableF_3 = dfQuant_tableF_3

for i in list_dfs2:
    for j in list_frag:
        locals()['dfallsites3_{}_{}'.format(i,j)] = pd.read_csv('bestms2_{}_{}_3.txt'.format(i, j), sep='\t')
        locals()['dfregions3_{}_{}'.format(i,j)] = pd.read_csv('maxparcon_{}_{}_3.txt'.format(i, j), sep='\t')
        locals()['dfallsites3_{}_{}'.format(i,j)] = locals()['dfallsites3_{}_{}'.format(i,j)][
            ~locals()['dfallsites3_{}_{}'.format(i,j)].Protein.str.contains(';')]
        locals()['dfregions3_{}_{}'.format(i,j)] = locals()['dfregions3_{}_{}'.format(i,j)][
            ~locals()['dfregions3_{}_{}'.format(i,j)].Protein.str.contains(';')]
        locals()['dfregions3_{}_{}'.format(i,j)].loc[
            locals()['dfregions3_{}_{}'.format(i,j)]['Site ID Constraints'].str.contains('of'), 'Type'] = 'Region'
        locals()['dfregions3_{}_{}'.format(i,j)].loc[
            ~locals()['dfregions3_{}_{}'.format(i,j)]['Site ID Constraints'].str.contains('of'), 'Type'] = 'Site'
        locals()['dfmerge3_{}_{}'.format(i,j)] = locals()['dfallsites3_{}_{}'.format(i,j)].merge(
            locals()['dfregions3_{}_{}'.format(i,j)], how='left', on='Region ID')
        locals()['dfmerge3_{}_{}'.format(i,j)].rename(
            columns={'Best Raw File':'RawFile', 'Best Scan Number':'ScanNumber'}, inplace=True)
        locals()['dfmerge3_{}_{}'.format(i,j)] = locals()['dfmerge3_{}_{}'.format(i,j)].merge(
            locals()['df{}_tableF_3'.format(i)], how='left', on=['RawFile', 'ScanNumber'])
        locals()['dfmerge3_{}_{}'.format(i,j)].drop(
            columns={'Protein_y', 'Fragmentation', 'Protein', 'Positions', 'Probabilities', 'NumMods'}, inplace=True)
        locals()['dfmerge3_{}_{}'.format(i,j)].rename(columns={'Protein_x':'Protein'}, inplace=True)

# %% [code]
#output the numbers of sites and regions in each df (see above for making dfs)
for i in range(5):
    locals()['df_numsites3_{}'.format(list_dfs2[i])] = pd.DataFrame(np.empty((3,7)))
    for j in range(3):
        locals()['df_numsites3_{}'.format(list_dfs2[i])].columns = ['Total Number of Sites', 'Localized Sites', 
                                                                     'Average Localization Probability', 'Single ST', 
                                                                     'Unlocalized Sites', 'Regions', 'Percent Localized']
        locals()['dftemp3_{}_{}'.format(list_dfs2[i], list_frag[j])] = \
        locals()['dfmerge3_{}_{}'.format(list_dfs2[i], list_frag[j])][['Region ID', 'NumST']]
        locals()['dftemp3_{}_{}'.format(list_dfs2[i], list_frag[j])].drop_duplicates(inplace=True)
        locals()['dfregions3_{}_{}'.format(list_dfs2[i],list_frag[j])] = \
        locals()['dfregions3_{}_{}'.format(list_dfs2[i],list_frag[j])].merge(
            locals()['dftemp3_{}_{}'.format(list_dfs2[i], list_frag[j])], how='left', on='Region ID')
        locals()['df_numsites3_{}'.format(list_dfs2[i])].rename(index={j:list_frag[j]}, inplace=True)
        locals()['df_numsites3_{}'.format(list_dfs2[i])].loc[list_frag[j], 'Total Number of Sites'] = \
        locals()['dfregions3_{}_{}'.format(list_dfs2[i],list_frag[j])]['Min Sites'].sum()
        locals()['df_numsites3_{}'.format(list_dfs2[i])].loc[list_frag[j], 'Localized Sites'] = len(
            locals()['dfregions3_{}_{}'.format(list_dfs2[i],list_frag[j])][
                (locals()['dfregions3_{}_{}'.format(list_dfs2[i],list_frag[j])].Type == 'Site') & \
                (locals()['dfregions3_{}_{}'.format(list_dfs2[i],list_frag[j])].NumST != 1)])
        locals()['df_numsites3_{}'.format(list_dfs2[i])].loc[list_frag[j], 'Average Localization Probability'] = \
        (locals()['dfmerge3_{}_{}'.format(list_dfs2[i], list_frag[j])][
            (locals()['dfmerge3_{}_{}'.format(list_dfs2[i], list_frag[j])].Type == 'Site') & \
            (locals()['dfmerge3_{}_{}'.format(list_dfs2[i], list_frag[j])].NumST != 1)]['Best Probability'].mean())*100
        locals()['df_numsites3_{}'.format(list_dfs2[i])].loc[list_frag[j], 'Single ST'] = len(
            locals()['dfregions3_{}_{}'.format(list_dfs2[i],list_frag[j])][
                locals()['dfregions3_{}_{}'.format(list_dfs2[i],list_frag[j])].NumST == 1])
        locals()['df_numsites3_{}'.format(list_dfs2[i])].loc[list_frag[j], 'Unlocalized Sites'] = \
        locals()['dfregions3_{}_{}'.format(list_dfs2[i],list_frag[j])][
            locals()['dfregions3_{}_{}'.format(list_dfs2[i],list_frag[j])].Type == 'Region']['Min Sites'].sum()
        locals()['df_numsites3_{}'.format(list_dfs2[i])].loc[list_frag[j], 'Regions'] = len(
            locals()['dfregions3_{}_{}'.format(list_dfs2[i],list_frag[j])][
                locals()['dfregions3_{}_{}'.format(list_dfs2[i],list_frag[j])].Type == 'Region'])
        locals()['df_numsites3_{}'.format(list_dfs2[i])].loc[list_frag[j], 'Percent Localized'] = \
        (locals()['df_numsites3_{}'.format(list_dfs2[i])].loc[list_frag[j], 'Localized Sites'] / \
        locals()['df_numsites3_{}'.format(list_dfs2[i])].loc[list_frag[j], 'Total Number of Sites'])*100
        locals()['df_numsites3_{}'.format(list_dfs2[i])] = locals()['df_numsites3_{}'.format(list_dfs2[i])].astype({
            'Total Number of Sites':int, 'Localized Sites':int, 'Single ST':int, 'Unlocalized Sites':int, 'Regions':int})

# %% [code]
#output the previous info to csv  files
for i in list_dfs2:
    locals()['df_numsites3_{}'.format(i)].to_csv('SitesAndRegionsByFrag_{}.csv'.format(i))

display(df_numsites3_293T)
display(df_numsites3_Brain)
display(df_numsites3_Liver)
display(df_numsites3_LiverBrain)
display(df_numsites3_BAP1KO)

# %% [code]
#calculate the overlap between ETD and EThcD localized sites only
#first make sets of the sites

#make a new list for just ETD and EThcD
list_frag2 = ['ETD', 'EThcD']

#concatentate the protein and position ot make a unique site identifier
#make sets out of these unique site identifiers for each sample
for i in list_dfs2:
    for j in list_frag2:
        locals()['dfmerge3_{}_{}'.format(i,j)]['Site'] = \
        locals()['dfmerge3_{}_{}'.format(i,j)].Protein.str.cat(
            locals()['dfmerge3_{}_{}'.format(i,j)].Position.astype(str), sep='@')
        locals()['set3_{}_{}'.format(i,j)] = set(
            locals()['dfmerge3_{}_{}'.format(i,j)][(locals()['dfmerge3_{}_{}'.format(i,j)].Type == 'Site') & \
                                                  (locals()['dfmerge3_{}_{}'.format(i,j)].NumST != 1)].Site)

# %% [markdown]
# Part 4

# %% [code]
#using the final table from part three I will make a separate column for 'Experiment' based on the raw file

#copy the df from part 3 into a new df
dfLiverBrain_tableF_4 = dfLiverBrain_tableF_3.copy()

#add a new experiment column based on the raw file and export for SitesAndRegions script
dfLiverBrain_tableF_4.loc[dfLiverBrain_tableF_4.RawFile.str.contains('Brain'), 'Experiment'] = 'Brain'
dfLiverBrain_tableF_4.loc[dfLiverBrain_tableF_4.RawFile.str.contains('Liver'), 'Experiment'] = 'Liver'
dfLiverBrain_tableF_4.to_csv('SiteOverlap_LiverBrain_Preprocessed_4.txt', sep='\t', index=False)

# %% [code]
%%capture

#run the sites and regions script
%run -i SitesAndRegionsMultiExperiment.py SiteOverlap_LiverBrain_Preprocessed_4.txt maxparcon_LiverBrainOverlap_4.txt \
bestms2_LiverBrainOverlap_4.txt

# %% [code]
#import the output and process as before (making sets to calculate overlap)
dfallsites4 = pd.read_csv('bestms2_LiverBrainOverlap_4.txt', sep='\t')
dfregions4 = pd.read_csv('maxparcon_LiverBrainOverlap_4.txt', sep='\t')
dfallsites4 = dfallsites4[~dfallsites4.Protein.str.contains(';')]
dfregions4 = dfregions4[~dfregions4.Protein.str.contains(';')]

dfregions4.loc[dfregions4['Site ID Constraints'].str.contains('of'), 'Type'] = 'Region'
dfregions4.loc[~dfregions4['Site ID Constraints'].str.contains('of'), 'Type'] = 'Site'

dfmerge4 = dfallsites4.merge(dfregions4, how='left', on='Region ID')

def experimentO(x):
    if x.Experiment.eq('Brain').all():
        return 'Brain'
    elif x.Experiment.eq('Liver').all():
        return 'Liver'
    else:
        return 'Both'
df4_exp = dfmerge4.groupby(['Region ID']).apply(experimentO)
dfregions4['Experiment'] = df4_exp

series4_sites = dfregions4[dfregions4.Type == 'Site'].groupby('Experiment')['Min Sites'].sum()
series4_sr = dfregions4.groupby('Experiment')['Min Sites'].sum()

# %% [code]
#re-calculate the sites and regions for the brain and liver based on this combined dataset

#note, use this with caution, since the sites are counted as a site if they are a site in either of the two datasets
#(although this is probably mostly alright, it is perfectly reasonable that the sites localized in the brain are not  
    #the same as some of the sites that were unlocalized in the liver)

#initialize an empty df
df_numsites4 = pd.DataFrame(np.empty((2,5)))

#make a list for iterating over liver and brain
list_lb = ['Brain', 'Liver']

#make a for loop to go through liver and brain
for i in range(2):
    df_numsites4.columns = ['Total Number of Sites', 'Localized Sites', 'Unlocalized Sites', 'Regions', 
                            'Percent Localized']
    df_numsites4.rename(index={i:list_lb[i]}, inplace=True)
    df_numsites4.loc[list_lb[i], 'Total Number of Sites'] = dfregions4[
        (dfregions4.Experiment == '{}'.format(list_lb[i])) | (dfregions4.Experiment == 'Both')]['Min Sites'].sum()
    df_numsites4.loc[list_lb[i], 'Localized Sites'] = dfregions4[
        ((dfregions4.Experiment == '{}'.format(list_lb[i])) | (dfregions4.Experiment == 'Both')) & \
        (dfregions4.Type == 'Site')]['Min Sites'].sum()
    df_numsites4.loc[list_lb[i], 'Unlocalized Sites'] = dfregions4[
        ((dfregions4.Experiment == '{}'.format(list_lb[i])) | (dfregions4.Experiment == 'Both')) & \
        (dfregions4.Type == 'Region')]['Min Sites'].sum()
    df_numsites4.loc[list_lb[i], 'Regions'] = len(
        dfregions4[((dfregions4.Experiment == '{}'.format(list_lb[i])) | (dfregions4.Experiment == 'Both')) & \
                   (dfregions4.Type == 'Region')])

df_numsites4['Percent Localized'] = (df_numsites4['Localized Sites'] / df_numsites4['Total Number of Sites'])*100
df_numsites4 = df_numsites4.astype({'Total Number of Sites':int, 'Localized Sites':int, 'Unlocalized Sites':int, 
                                   'Regions':int})
df_numsites4.to_csv('SitesAndRegionsByTissue_LiverBrain.csv')
df_numsites4

# %% [markdown]
# Part 5

# %% [code]
#make a separate column for 'Experiment' based on the raw file as in part 4 using the final table from part three

#copy the df from part 3 into a new df
dfQuant_tableF_5 = dfQuant_tableF_3.copy()

#make a list of experiment types
list_mstype = ['TopN', 'TopSpeed']

#add a new experiment column based on the raw file and export for SitesAndRegions script
for i in range(3):
    for j in list_mstype:
        dfQuant_tableF_5.loc[(dfQuant_tableF_5.RawFile.str.contains('_{}_'.format(i+1)) & \
                              dfQuant_tableF_5.RawFile.str.contains(
            '{}'.format(j))), 'Experiment'] = '{}{}'.format(j,i+1)

dfQuant_tableF_5.to_csv('Quant_Preprocessed_ByRawFile_5.txt', sep='\t', index=False)

# %% [code]
%%capture

#run the sites and regions script
%run -i SitesAndRegionsMultiExperiment.py Quant_Preprocessed_ByRawFile_5.txt maxparcon_BAP1KO_ByRawFile_5.txt \
bestms2_BAP1KO_ByRawFile_5.txt

# %% [code]
#import the output and process as before
dfallsites5 = pd.read_csv('bestms2_BAP1KO_ByRawFile_5.txt', sep='\t')
dfregions5 = pd.read_csv('maxparcon_BAP1KO_ByRawFile_5.txt', sep='\t')
dfallsites5 = dfallsites5[~dfallsites5.Protein.str.contains(';')]
dfregions5 = dfregions5[~dfregions5.Protein.str.contains(';')]

dfregions5.loc[dfregions5['Site ID Constraints'].str.contains('of'), 'Type'] = 'Region'
dfregions5.loc[~dfregions5['Site ID Constraints'].str.contains('of'), 'Type'] = 'Site'

dfmerge5 = dfallsites5.merge(dfregions5, how='left', on='Region ID')

#clean up this df
dfmerge5.rename(columns={'Protein_x': 'Protein'}, inplace=True)
dfmerge5.drop(columns={'Protein_y'}, inplace=True)

#add whether sites/regions were found in top n, top speed, or both to the regions df
def experimentR(x):
    if x.Experiment.str.contains('TopSpeed').all():
        return 'TopSpeed'
    elif x.Experiment.str.contains('TopN').all():
        return 'TopN'
    else:
        return 'Both'
df5_exp = dfmerge5.groupby(['Region ID']).apply(experimentR)
dfregions5['Experiment'] = df5_exp

# %% [code]
#pull in the MS3 data from the psms file

#reimport the psms file
df5_psm = pd.read_csv(fnameq, sep='\t')

#pull out just the relevant information
df5_psm = df5_psm[['Spectrum File', 'First Scan', 'Abundance 127N', 'Abundance 129C', 'Abundance 130N']]

#rename the columns to facilitate merging
df5_psm.rename(columns={'Spectrum File':'Best Raw File', 'First Scan':'Best Scan Number'}, inplace=True)

#now merge this with the sites and regions data frame on raw file and scan number
df5_quant = dfmerge5.merge(df5_psm, how='left', on=['Best Raw File', 'Best Scan Number'])

#normalize the abundances based on the summed abundance for each channel/raw file
for i in set(df5_quant['Best Raw File']):
    
    #127N
    df5_quant.loc[df5_quant['Best Raw File'] == i, 'Norm-127N'] = \
    df5_quant.loc[df5_quant['Best Raw File'] == i, 'Abundance 127N'] / df5_quant.loc[
        df5_quant['Best Raw File'] == i, 'Abundance 127N'].sum()
    
    #129C
    df5_quant.loc[df5_quant['Best Raw File'] == i, 'Norm-129C'] = \
    df5_quant.loc[df5_quant['Best Raw File'] == i, 'Abundance 129C'] / df5_quant.loc[
        df5_quant['Best Raw File'] == i, 'Abundance 129C'].sum()
    
    #130N
    df5_quant.loc[df5_quant['Best Raw File'] == i, 'Norm-130N'] = \
    df5_quant.loc[df5_quant['Best Raw File'] == i, 'Abundance 130N'] / df5_quant.loc[
        df5_quant['Best Raw File'] == i, 'Abundance 130N'].sum()

#take the ratios based on the experiment
df5_quant.loc[df5_quant.Experiment.str.contains('1'), 'Ratio'] = \
df5_quant.loc[df5_quant.Experiment.str.contains('1'), 'Norm-130N'] / df5_quant.loc[
    df5_quant.Experiment.str.contains('1'), 'Norm-127N']

df5_quant.loc[df5_quant.Experiment.str.contains('2'), 'Ratio'] = \
df5_quant.loc[df5_quant.Experiment.str.contains('2'), 'Norm-129C'] / df5_quant.loc[
    df5_quant.Experiment.str.contains('2'), 'Norm-127N']

df5_quant.loc[df5_quant.Experiment.str.contains('3'), 'Ratio'] = \
df5_quant.loc[df5_quant.Experiment.str.contains('3'), 'Norm-130N'] / df5_quant.loc[
    df5_quant.Experiment.str.contains('3'), 'Norm-127N']

#make a new trial column based on the experiment (to facilitate averaging top speed and top n)
for i in range(3):
    df5_quant.loc[df5_quant.Experiment.str.contains('{}'.format(i+1)), 'Trial'] = 'Trial{}'.format(i+1)
    
#average the ratios of top speed and top n trials and merge this into the regions df
dfratios5 = dfregions5.merge(
    df5_quant.groupby(['Region ID', 'Trial']).Ratio.mean().unstack().reset_index(), how='left', on='Region ID')

#set this up for the limma script and output to txt
dflimma5 = dfratios5[['Trial1', 'Trial2', 'Trial3']]
dflimma5 = np.log2(dflimma5)
dflimma5.to_csv('BAP1KO_SitesRegions_Ratios_Limma.txt', sep='\t')

# %% [code]
%%R

#calculate the p-values for changing sites with limma in R

library(limma) #load the package
df1 = read.table("BAP1KO_SitesRegions_Ratios_Limma.txt",sep="\t",header=TRUE,row.names=1) #read in the file
f1 = eBayes(lmFit(df1)) #perform limma
write.table(topTable(f1,n=Inf,confint=.95),"BAP1KO_limmaOut.txt",sep="\t") #write table

# %% [code]
#import the limma results and integrate them into the ratios table

df5_limmaout = pd.read_csv('BAP1KO_limmaOut.txt', sep='\t')
df5_limmaout.rename(columns={'adj.P.Val':'P-Val'}, inplace=True)
dfratiosF5 = dfratios5.iloc[:, 0:6]
dfratiosF5[['logFC', 'P-Val', 'B']] = df5_limmaout[['logFC', 'P-Val', 'B']]

#add in a new column for the gene name (duplicate protein column) and prepare the list for querying uniport
dfratiosF5.insert(1, 'Gene', dfratiosF5.Protein)
uniprot_input = list(dfratiosF5.Protein)

#Output the number of unique proteins
print('The number of unique proteins is:')
len(dfratiosF5.drop_duplicates('Protein'))

# %% [code]
#query uniprot to get list of gene names

#define variables
url = 'https://www.uniprot.org/uploadlists/'
user_agent = 'Mozilla/5.0 (Windows NT 10.0; Win64; x64)'

#make a dictionary for the requests
params = {
    "from":"ACC+ID",
    "to":"ACC",
    "format":"tab",
    "columns": "genes(PREFERRED)",
    "query":" ".join(uniprot_input)
}

#query uniprot
data = urllib.parse.urlencode(params, doseq=False)
data = data.encode('ascii')
headers = {"User-Agent": user_agent}
request = urllib.request.Request(url, data, headers)
response = urllib.request.urlopen(request)
with urllib.request.urlopen(request) as f:
   response = f.read().decode()

#make a dataframe from the output
df_res = pd.read_csv(StringIO(response), sep='\t')
df_res #inspect

# %% [code]
#add the gene names to the ratios table from above based on the uniprot output
#then, normalize the ratios based on the protein expression ratios

#rename the uniprot output columns
df_res.rename(columns={df_res.columns[0]: "Gene", df_res.columns[1]: "UniprotID"}, inplace=True)

#set up the dictionary for mapping
di = df_res.set_index('UniprotID')['Gene'].to_dict()

#replace the gene name column in the ratios df with the gene name based on the above dictionary
dfratiosF5['Gene'].replace(di, inplace=True)

#import the PD output for protein expression and get the gene name for merging with ratios df
dfproteins = pd.read_csv(fnamep, sep='\t')
dfproteins = dfproteins[['Description', 'Abundance Ratio log2 BAP1 KO  Control']]
dfproteins['Gene'] = dfproteins.Description.str.extract('GN=(.*) PE=')
dfproteins.rename(columns={'Abundance Ratio log2 BAP1 KO  Control':'logFC Protein'}, inplace=True)
dfproteins = dfproteins.groupby('Gene', as_index=False).mean()

#merge with ratios file (validating that there are not duplicate gene names in the proteins file)
dfratiosproteins5 = dfratiosF5.merge(dfproteins, how='left', on='Gene', validate='m:1')

#export this as a txt file
dfratiosproteins5.to_csv('BAP1KO_SitesRegions_Ratios.csv', index=False)

# %% [code]
#correct the sites and regions ratios for changes in protein expression and re-run limma

dflimmaC5 = dflimma5.copy() #make a copy of the original ratios table

#define log protein expression value to subtract
logPE = dfratiosproteins5['logFC Protein'].fillna(0)

dflimmaC5[['Trial1', 'Trial2', 'Trial3']] = \
dflimmaC5[['Trial1', 'Trial2', 'Trial3']] - [logPE, logPE, logPE]

#export for running the limma script
dflimmaC5.to_csv('BAP1KO_SitesRegions_RatiosCorrected_Limma.txt', sep='\t')

# %% [code]
%%R

#calculate the p-values for changing sites with limma in R

library(limma) #load the package
df1 = read.table("BAP1KO_SitesRegions_RatiosCorrected_Limma.txt",sep="\t",header=TRUE,row.names=1) #read in the file
f1 = eBayes(lmFit(df1)) #perform limma
write.table(topTable(f1,n=Inf,confint=.95),"BAP1KO_limmaOut_Corrected.txt",sep="\t") #write table

# %% [code]
#read the limma output back in, clean up, and export a new df with the final ratios
#also export a df with just Gene, Protein, and Site ID Constraints of significantly changing sites for cytoscape

#import and clean up limma output
df5_limmaoutC = pd.read_csv('BAP1KO_limmaOut_Corrected.txt', sep='\t')
df5_limmaoutC.rename(columns={'adj.P.Val':'P-Val_Corrected', 'B':'B_Corrected', 'logFC':'logFC_Corrected'}, 
                     inplace=True)

#make a copy of the previous final ratios df and add the protein expression corrected columns in
dfcorrectedratios5 = dfratiosproteins5.copy()
dfcorrectedratios5[['logFC_Corrected', 'P-Val_Corrected', 'B_Corrected']] = df5_limmaoutC[['logFC_Corrected', 
                                                                                           'P-Val_Corrected', 
                                                                                           'B_Corrected']]

#export final list of ratios
dfcorrectedratios5.to_csv('BAP1KO_SitesRegions_Ratios_Corrected.csv', index=False)

#export table for cytoscape

#get relevant columns
dfsrRatios_ForCytoscape = dfcorrectedratios5[['Gene', 'Protein', 'Site ID Constraints', 'logFC_Corrected', 
                                              'P-Val_Corrected', 'logFC Protein']]

#add column for whether protein expression is corrected for
dfsrRatios_ForCytoscape.loc[dfsrRatios_ForCytoscape['logFC Protein'].isnull(), 
                            'Corrected for Protein Expression'] = 'No'
dfsrRatios_ForCytoscape.loc[~dfsrRatios_ForCytoscape['logFC Protein'].isnull(), 
                            'Corrected for Protein Expression'] = 'Yes'

#drop log FC protein column, add an additional column for cytoscape splicing, and combine rows with the same gene
dfsrRatios_ForCytoscape.drop(columns={'logFC Protein'}, inplace=True)
dfsrRatios_ForCytoscape.loc[dfcorrectedratios5['P-Val_Corrected'] < 0.05, 'Significantly Changing Site'] = 1

#concatentate sites/regions together with their position and fold change in a new column
dfsrRatios_ForCytoscape['Sites_Regions'] = (dfsrRatios_ForCytoscape['Protein'] + '@' + 
                                                dfsrRatios_ForCytoscape['Site ID Constraints'] + ' (FC: ' + 
                                                dfsrRatios_ForCytoscape['logFC_Corrected'].round(2).astype(str) +')')

#calculate the average fold change per gene and save in a separate df
dfavgFC = dfsrRatios_ForCytoscape.groupby(['Gene'])['logFC_Corrected'].mean().reset_index()
dfavgFC.rename(columns={'logFC_Corrected':'AvgLogFC'}, inplace=True)

#store the concatenated sites/regions for each gene as a separate df
dfsrconcat = dfsrRatios_ForCytoscape.groupby(['Gene'])['Sites_Regions'].apply('; '.join).reset_index()
dfsrconcat.rename(columns={'Sites_Regions':'O-GlcNAc Sites and Regions'}, inplace=True)

#store the concatenated significant sites/regions for each gene as a separate df
dfsigsrconcat = dfsrRatios_ForCytoscape[dfsrRatios_ForCytoscape['Significantly Changing Site'] == 1].groupby(
    ['Gene'])['Sites_Regions'].apply('; '.join).reset_index()
dfsigsrconcat.rename(columns={'Sites_Regions':'Significant Sites and Regions'}, inplace=True)

#combine everything together in the same df
dfsrRatios_ForCytoscape = dfsrRatios_ForCytoscape.merge(dfavgFC, how='left', on='Gene')
dfsrRatios_ForCytoscape = dfsrRatios_ForCytoscape.merge(dfsrconcat, how='left', on='Gene')
dfsrRatios_ForCytoscape = dfsrRatios_ForCytoscape.merge(dfsigsrconcat, how='left', on='Gene')

#export for loading into cytoscape
dfsrRatios_ForCytoscape[['Gene', 'AvgLogFC', 'Corrected for Protein Expression', 'O-GlcNAc Sites and Regions', 
                         'Significant Sites and Regions']].to_csv('BAP1KO_SitesRegions_ForCytoscape.csv', index=False)
```
