## Supplementary material for "Functional glycoproteomics by integrated network assembly and partitioning": SitesAndRegionsMultiExperiment.py

```
#Created from SitesAndRegionsGeneric.py on 2/7/2020 (Mike Sweredoski and John Thompson)
#Fixed rounding bug and updated script for consistency with SitesAndRegionsGeneric_3.py, see notes therein (John Thompson 4/9/2020)

### ASSUME INPUT TABLE HAS THE FOLLOWING COLUMNS EXACTLY NAMED: "RawFile", "Experiment", "Protein", "ScanNumber", "NumMods", "Positions" (semicolon separated), "Probabilities" (semicolon separated)

### USAGE: python SitesAndRegionsGeneric.py Input_SiteAndRegionsTable_Filename Output_MaxParSiteConstraints Output_BestMS2forSites
### NOTE: rounding for probability threshold needs to be adjusted for the rounding of MS data anlysis program, e.g. in ProtomeDiscoverer 2/3 is 3 decimals (0.667)


import re
import sys
import networkx as nx
import itertools as it
import pandas as pd
from collections import namedtuple

# Define number of decimals to round probabilities
roundto = 3 # For ProteomeDiscoverer

YES = "YES"
MAYBE = "MAYBE"
NO = "NO"

psmTable = pd.read_table(sys.argv[1])

requiredCols = ["RawFile","ScanNumber","Experiment","Protein","Positions","Probabilities","NumMods"]
for c in requiredCols:
	assert c in psmTable.columns, "Missing %s in input table"%c

regionID = 0
fhMaxPar = open(sys.argv[2],'w')
fhMaxPar.write("Protein\tRegion ID\tMin Sites\tSite ID Constraints\n")
fhBestSiteMS2 = open(sys.argv[3],'w')
fhBestSiteMS2.write("Protein\tPosition\tExperiment\tBest Probability\tBest Raw File\tBest Scan Number\tRegion ID\n")


BestObservation = namedtuple("BestObservation",["RawFile","ScanNumber","Probability"])
MaybeGroup = namedtuple("MaybeGroup",["NumMods","Positions"])


# For each protein
for prot,protPSMs in psmTable.groupby("Protein"):
	print("Working on protein %s"%prot)
	bestScanTable = {} # key: protein position, value: tuple(raw file,scan number, probability)
	yesPositions = set() # set of accepted positions
	maybeGroups = set() # set of maybe groups, where each group is tuple(nMods,set(positions))
	
	### CLASSIFY EACH POSITION AS YES, NO, or MAYBE WITHIN EACH PSM
	for psm in protPSMs.itertuples():
		# Split probabilities and positions into lists
		siteProbs = list(map(float,psm.Probabilities.split(";")))
		siteLocs = list(map(int,psm.Positions.split(";")))
		
		# Check that number of probabilities and positions is the same
		assert len(siteProbs)==len(siteLocs), "Number of probabilities does not equal number of positions for PSM: %s"%str(psm)
		
		# Sort sites by highest probability to lowest
		siteProbs,siteLocs = list(zip(*sorted(zip(siteProbs,siteLocs),reverse=True)))
		
		# Determine which sites are YES (probability > nMods/(1+nMods), rounded [see above]), MAYBE (not YES, but needed to explain spectra), or NO (otherwise)
		minYesProb = round(psm.NumMods/(1.+psm.NumMods), roundto)
		siteCats = []
		for i in range(len(siteProbs)):
			if siteProbs[i] > minYesProb: # Site probability is greater than required threshold, must include
				siteCats.append(YES)
			elif ( (i == 0) or ((siteProbs[i] == siteProbs[i-1]) and (siteCats[-1]==MAYBE)) or (sum(siteProbs[:i]) < (psm.NumMods-minYesProb)) ): # Either highest probability site doesn't pass threshold OR site has same probability of previous site that was also a MAYBE, OR need more sites to explain number of observed modifications
				siteCats.append(MAYBE)
			else:
				siteCats.append(NO)
		
		maybeList = [] # LIST OF MAYBE SITES POSITIONS
		nYes = 0
		for siteProb,siteLoc,siteCat in zip(siteProbs,siteLocs,siteCats):
			if siteCat == YES:
				yesPositions.add(siteLoc)
				nYes += 1
			if siteCat == MAYBE:
				maybeList.append(siteLoc)
				
			if not siteLoc in bestScanTable:
				bestScanTable[siteLoc] = {}
			if not psm.Experiment in bestScanTable[siteLoc]:
				bestScanTable[siteLoc][psm.Experiment] = BestObservation(psm.RawFile,psm.ScanNumber,siteProb)
			else:
				if bestScanTable[siteLoc][psm.Experiment].Probability < siteProb:
					bestScanTable[siteLoc][psm.Experiment] = BestObservation(psm.RawFile,psm.ScanNumber,siteProb)
			
		if len(maybeList)>0:
			maybeGroups.add(MaybeGroup(psm.NumMods-nYes,frozenset(maybeList)))

	### REMOVE KNOWN YES SITES FROM MAYBE GROUPS
	changed = True
	while changed:
		changed = False
		_maybeGroups = set()
		for mgCount,mgPositions in maybeGroups: # for each maybe group, remove YES positions and decrease count
			prevYesPositions = mgPositions & yesPositions  # find sites that are classified as YES for other PSMs
			if len(prevYesPositions) > 0: # if some maybe group sites are YES in other PSMs, update the group
				changed = True
				# update required count and remove from set
				_mgCount = mgCount - len(prevYesPositions)
				_mgPositions = mgPositions - yesPositions
				if _mgCount > 0: # if there are still maybe positions left..
					assert _mgCount <= len(_mgPositions), "Not enough remaining sites to cover required mods"
					if _mgCount == len(_mgPositions): # if exactly enough sites to cover required mods, make them all YES, should RARELY happen
						print("Converted MAYBE to YES via process of elmination for %s"%prot)
						yesPositions.update(_mgPositions)
					else:
						_maybeGroups.add(MaybeGroup(_mgCount,_mgPositions))
			else: # no change to group, put back in new set
				_maybeGroups.add(MaybeGroup(mgCount,mgPositions))
		maybeGroups = _maybeGroups # replace old set of groups with updated set
	
	### REMOVE ALL "SUBSET" GROUPS (another group has >= set of positions or >= required mods)
	maybeGroups = list(maybeGroups)
	subsetIndices = set()
	for i in range(len(maybeGroups)):
		for j in range(len(maybeGroups)):
			if i != j:
				if maybeGroups[i].NumMods >= maybeGroups[j].NumMods and maybeGroups[i].Positions.issuperset(maybeGroups[j].Positions):
					subsetIndices.add(j)
	_maybeGroups = []
	for i in range(len(maybeGroups)):
		if not i in subsetIndices:
			_maybeGroups.append(maybeGroups[i])
	maybeGroups = _maybeGroups
	
	### IDENTIFY REGIONS
	while len(maybeGroups) > 0:
		# SEED ALGORITHM WITH FIRST MAYBE GROUP
		regionGroups = [maybeGroups.pop(0)]
		regionPositions = set(regionGroups[0].Positions)
		changed = True
		while changed: # iterate while you keep adding new maybe groups
			changed = False
			for i in reversed(list(range(len(maybeGroups)))): # iterate through remaining groups
				if not regionPositions.isdisjoint(maybeGroups[i].Positions): # if there is some overlap, add to region
					regionGroups.append(maybeGroups.pop(i))
					regionPositions.update(regionGroups[-1].Positions)
					changed = True
		
		# FIND MIN NUMBER OF SITES TO SATISTFY ALL GROUPS IN REGION
		satisfiedGroups = False
		minNumSites = 0
		while not satisfiedGroups: # TRY SUCESSIVELY LARGER NUMBER OF SITES
			minNumSites += 1
			for testSites in it.combinations(regionPositions,minNumSites): # TRY EACH COMBINATION OF POTENTIAL SITES
				satisfiedGroups = True
				testSet = set(testSites)
				for mgCount,mgPositions in regionGroups: # TEST IF EACH MAYBE GROUP IS SATISFIED
					if len(mgPositions&testSet) < mgCount: # IF THE TEST SET DOESN"T EXPLAIN THE GROUP, FLAG AS NOT SATISFIED
						satisfiedGroups = False
						break
				if satisfiedGroups:
					break
			if satisfiedGroups:
				break
		maybeGroupStrs = []
		for mgCount,mgPositions in regionGroups:
			maybeGroupStrs.append("(%d of %s)"%(mgCount,",".join(map(str,sorted(mgPositions)))))
		fhMaxPar.write("%s\t%d\t%d\t%s\n"%(prot,regionID,minNumSites,"&".join(maybeGroupStrs)))
		for sitePos in regionPositions:
			for eName in bestScanTable[sitePos]:
				fhBestSiteMS2.write("%s\t%d\t%s\t%f\t%s\t%d\t%d\n"%(prot,sitePos,eName,bestScanTable[sitePos][eName].Probability,bestScanTable[sitePos][eName].RawFile,bestScanTable[sitePos][eName].ScanNumber,regionID))
		regionID += 1
	
	### OUTPUT YES SITES FROM PROTEIN
	for sitePos in yesPositions:
		fhMaxPar.write("%s\t%d\t%d\t%d\n"%(prot,regionID,1,sitePos))
		for eName in bestScanTable[sitePos]:
			fhBestSiteMS2.write("%s\t%d\t%s\t%f\t%s\t%d\t%d\n"%(prot,sitePos,eName,bestScanTable[sitePos][eName].Probability,bestScanTable[sitePos][eName].RawFile,bestScanTable[sitePos][eName].ScanNumber,regionID))
		regionID += 1

fhMaxPar.close()
fhBestSiteMS2.close()
```
